# The Fate of Glutamine in Human Metabolism. The interplay with glucose in proliferating cells

**DOI:** 10.1101/477224

**Authors:** Jean-Pierre Mazat, Stéphane Ransac

**Affiliations:** IBGC CNRS UMR 5095 & Université de Bordeaux, 1, rue Camille Saint-Saëns 33077 BORDEAUX-cedex, France

**Keywords:** Model of central carbon and nitrogen metabolism, Flux Balance Analysis, Glutamine Warburg effect, hypoxia

## Abstract

Genome-scale models of metabolism (GEM) are used to study how metabolism varies in different physiological conditions. However, the great number of reactions involved in GEM makes it difficult to understand these variations. In order to have a more understandable tool, we developed a reduced metabolic model of central carbon and nitrogen metabolism, C2M2N with 77 reactions, 54 internal metabolites and 3 compartments, taking into account the actual stoichiometry of the reactions, including the stoichiometric role of the cofactors and the irreversibility of some reactions. In order to model OXPHOS functioning, the proton gradient through the inner mitochondrial membrane is represented by two pseudo-metabolites DPH (ΔpH) and DPSI (Δψ).

To illustrate the interest of such a reduced and quantitative model of metabolism in mammalian cells, we used Flux Balance Analysis (FBA), to study all the possible fates of glutamine in metabolism. Our analysis shows that glutamine can supply carbon sources for cell energy production and can be used as carbon and nitrogen sources to synthesize essential metabolites. Finally, we studied the interplay between glucose and glutamine for the formation of cell biomass according to ammonia microenvironment. We then propose a quantitative analysis of the Warburg effect.

## Supplementary material for "The Fate of Glutamine in Human Metabolism. The interplay with glucose in proliferating cells": xml file for MitoCore With glucose supply

```
<?xml version="1.0" encoding="UTF-8"?>
<sbml xmlns="http://www.sbml.org/sbml/level2" xmlns:html="http://www.w3.org/1999/xhtml" xmlns:rdf="http://www.w3.org/1999/02/22-rdf-syntax-ns#" xmlns:dc="http://purl.org/dc/elements/1.1/" xmlns:dcterms="http://purl.org/dc/terms/" xmlns:vCard="http://www.w3.org/2001/vcard-rdf/3.0#" xmlns:bqbiol="http://biomodels.net/biology-qualifiers/" xmlns:bqmodel="http://biomodels.net/model-qualifiers/" level="2" version="1">
  <model id="MitoCore_GLUC" name="MitoCore_GLUC">
	<annotation>
      <fba:fluxBalance xmlns:fba="http://www.sbml.org/sbml/level3/version1/fba/version1">
        <fba:listOfConstraints>
          <fba:constraint fba:reaction="R_OF_ATP_MitoCore" fba:operation="greaterEqual" fba:value="0"/>
          <fba:constraint fba:reaction="R_OF_ATP_MitoCore" fba:operation="lessEqual" fba:value="1000"/>
          <fba:constraint fba:reaction="R_OF_HEME_MitoCore" fba:operation="greaterEqual" fba:value="0"/>
          <fba:constraint fba:reaction="R_OF_HEME_MitoCore" fba:operation="lessEqual" fba:value="1000"/>
          <fba:constraint fba:reaction="R_OF_LIPID_MitoCore" fba:operation="greaterEqual" fba:value="0"/>
          <fba:constraint fba:reaction="R_OF_LIPID_MitoCore" fba:operation="lessEqual" fba:value="1000"/>
          <fba:constraint fba:reaction="R_OF_PROTEIN_MitoCore" fba:operation="greaterEqual" fba:value="0"/>
          <fba:constraint fba:reaction="R_OF_PROTEIN_MitoCore" fba:operation="lessEqual" fba:value="1000"/>
          <fba:constraint fba:reaction="R_HEX1" fba:operation="greaterEqual" fba:value="0"/>
          <fba:constraint fba:reaction="R_HEX1" fba:operation="lessEqual" fba:value="1000"/>
          <fba:constraint fba:reaction="R_G6PPer" fba:operation="greaterEqual" fba:value="0"/>
          <fba:constraint fba:reaction="R_G6PPer" fba:operation="lessEqual" fba:value="0"/>
          <fba:constraint fba:reaction="R_PGI" fba:operation="greaterEqual" fba:value="-1000"/>
          <fba:constraint fba:reaction="R_PGI" fba:operation="lessEqual" fba:value="1000"/>
          <fba:constraint fba:reaction="R_PFK" fba:operation="greaterEqual" fba:value="0"/>
          <fba:constraint fba:reaction="R_PFK" fba:operation="lessEqual" fba:value="1000"/>
          <fba:constraint fba:reaction="R_FBP" fba:operation="greaterEqual" fba:value="0"/>
          <fba:constraint fba:reaction="R_FBP" fba:operation="lessEqual" fba:value="0"/>
          <fba:constraint fba:reaction="R_FBA" fba:operation="greaterEqual" fba:value="-1000"/>
          <fba:constraint fba:reaction="R_FBA" fba:operation="lessEqual" fba:value="1000"/>
          <fba:constraint fba:reaction="R_TPI" fba:operation="greaterEqual" fba:value="-1000"/>
          <fba:constraint fba:reaction="R_TPI" fba:operation="lessEqual" fba:value="1000"/>
          <fba:constraint fba:reaction="R_GAPD" fba:operation="greaterEqual" fba:value="-1000"/>
          <fba:constraint fba:reaction="R_GAPD" fba:operation="lessEqual" fba:value="1000"/>
          <fba:constraint fba:reaction="R_PGK" fba:operation="greaterEqual" fba:value="-1000"/>
          <fba:constraint fba:reaction="R_PGK" fba:operation="lessEqual" fba:value="1000"/>
          <fba:constraint fba:reaction="R_PGM" fba:operation="greaterEqual" fba:value="-1000"/>
          <fba:constraint fba:reaction="R_PGM" fba:operation="lessEqual" fba:value="1000"/>
          <fba:constraint fba:reaction="R_ENO" fba:operation="greaterEqual" fba:value="-1000"/>
          <fba:constraint fba:reaction="R_ENO" fba:operation="lessEqual" fba:value="1000"/>
          <fba:constraint fba:reaction="R_PYK" fba:operation="greaterEqual" fba:value="0"/>
          <fba:constraint fba:reaction="R_PYK" fba:operation="lessEqual" fba:value="1000"/>
          <fba:constraint fba:reaction="R_r0122" fba:operation="greaterEqual" fba:value="0"/>
          <fba:constraint fba:reaction="R_r0122" fba:operation="lessEqual" fba:value="1000"/>
          <fba:constraint fba:reaction="R_PEPCK" fba:operation="greaterEqual" fba:value="0"/>
          <fba:constraint fba:reaction="R_PEPCK" fba:operation="lessEqual" fba:value="1000"/>
          <fba:constraint fba:reaction="R_LDH_L" fba:operation="greaterEqual" fba:value="-1000"/>
          <fba:constraint fba:reaction="R_LDH_L" fba:operation="lessEqual" fba:value="1000"/>
          <fba:constraint fba:reaction="R_G6PDH2r" fba:operation="greaterEqual" fba:value="0"/>
          <fba:constraint fba:reaction="R_G6PDH2r" fba:operation="lessEqual" fba:value="1000"/>
          <fba:constraint fba:reaction="R_PGL" fba:operation="greaterEqual" fba:value="0"/>
          <fba:constraint fba:reaction="R_PGL" fba:operation="lessEqual" fba:value="1000"/>
          <fba:constraint fba:reaction="R_GND" fba:operation="greaterEqual" fba:value="-1000"/>
          <fba:constraint fba:reaction="R_GND" fba:operation="lessEqual" fba:value="1000"/>
          <fba:constraint fba:reaction="R_RPI" fba:operation="greaterEqual" fba:value="-1000"/>
          <fba:constraint fba:reaction="R_RPI" fba:operation="lessEqual" fba:value="1000"/>
          <fba:constraint fba:reaction="R_RPE" fba:operation="greaterEqual" fba:value="-1000"/>
          <fba:constraint fba:reaction="R_RPE" fba:operation="lessEqual" fba:value="1000"/>
          <fba:constraint fba:reaction="R_TKT1" fba:operation="greaterEqual" fba:value="-1000"/>
          <fba:constraint fba:reaction="R_TKT1" fba:operation="lessEqual" fba:value="1000"/>
          <fba:constraint fba:reaction="R_TALA" fba:operation="greaterEqual" fba:value="-1000"/>
          <fba:constraint fba:reaction="R_TALA" fba:operation="lessEqual" fba:value="1000"/>
          <fba:constraint fba:reaction="R_TKT2" fba:operation="greaterEqual" fba:value="-1000"/>
          <fba:constraint fba:reaction="R_TKT2" fba:operation="lessEqual" fba:value="1000"/>
          <fba:constraint fba:reaction="R_PDHm" fba:operation="greaterEqual" fba:value="0"/>
          <fba:constraint fba:reaction="R_PDHm" fba:operation="lessEqual" fba:value="1000"/>
          <fba:constraint fba:reaction="R_CSm" fba:operation="greaterEqual" fba:value="0"/>
          <fba:constraint fba:reaction="R_CSm" fba:operation="lessEqual" fba:value="1000"/>
          <fba:constraint fba:reaction="R_ACONTm" fba:operation="greaterEqual" fba:value="-1000"/>
          <fba:constraint fba:reaction="R_ACONTm" fba:operation="lessEqual" fba:value="1000"/>
          <fba:constraint fba:reaction="R_ICDHxm" fba:operation="greaterEqual" fba:value="0"/>
          <fba:constraint fba:reaction="R_ICDHxm" fba:operation="lessEqual" fba:value="1000"/>
          <fba:constraint fba:reaction="R_ICDHyrm" fba:operation="greaterEqual" fba:value="-1000"/>
          <fba:constraint fba:reaction="R_ICDHyrm" fba:operation="lessEqual" fba:value="1000"/>
          <fba:constraint fba:reaction="R_AKGDm" fba:operation="greaterEqual" fba:value="0"/>
          <fba:constraint fba:reaction="R_AKGDm" fba:operation="lessEqual" fba:value="1000"/>
          <fba:constraint fba:reaction="R_SUCOAS1m" fba:operation="greaterEqual" fba:value="-1000"/>
          <fba:constraint fba:reaction="R_SUCOAS1m" fba:operation="lessEqual" fba:value="1000"/>
          <fba:constraint fba:reaction="R_SUCOASm" fba:operation="greaterEqual" fba:value="-1000"/>
          <fba:constraint fba:reaction="R_SUCOASm" fba:operation="lessEqual" fba:value="1000"/>
          <fba:constraint fba:reaction="R_FUMm" fba:operation="greaterEqual" fba:value="-1000"/>
          <fba:constraint fba:reaction="R_FUMm" fba:operation="lessEqual" fba:value="1000"/>
          <fba:constraint fba:reaction="R_MDHm" fba:operation="greaterEqual" fba:value="-1000"/>
          <fba:constraint fba:reaction="R_MDHm" fba:operation="lessEqual" fba:value="1000"/>
          <fba:constraint fba:reaction="R_CI_MitoCore" fba:operation="greaterEqual" fba:value="-1000"/>
          <fba:constraint fba:reaction="R_CI_MitoCore" fba:operation="lessEqual" fba:value="1000"/>
          <fba:constraint fba:reaction="R_CII_MitoCore" fba:operation="greaterEqual" fba:value="-1000"/>
          <fba:constraint fba:reaction="R_CII_MitoCore" fba:operation="lessEqual" fba:value="1000"/>
          <fba:constraint fba:reaction="R_CIII_MitoCore" fba:operation="greaterEqual" fba:value="-1000"/>
          <fba:constraint fba:reaction="R_CIII_MitoCore" fba:operation="lessEqual" fba:value="1000"/>
          <fba:constraint fba:reaction="R_CIV_MitoCore" fba:operation="greaterEqual" fba:value="0"/>
          <fba:constraint fba:reaction="R_CIV_MitoCore" fba:operation="lessEqual" fba:value="1000"/>
          <fba:constraint fba:reaction="R_CV_MitoCore" fba:operation="greaterEqual" fba:value="-1000"/>
          <fba:constraint fba:reaction="R_CV_MitoCore" fba:operation="lessEqual" fba:value="1000"/>
          <fba:constraint fba:reaction="R_PEPCKm" fba:operation="greaterEqual" fba:value="0"/>
          <fba:constraint fba:reaction="R_PEPCKm" fba:operation="lessEqual" fba:value="1000"/>
          <fba:constraint fba:reaction="R_PCm" fba:operation="greaterEqual" fba:value="0"/>
          <fba:constraint fba:reaction="R_PCm" fba:operation="lessEqual" fba:value="1000"/>
          <fba:constraint fba:reaction="R_ME2m" fba:operation="greaterEqual" fba:value="0"/>
          <fba:constraint fba:reaction="R_ME2m" fba:operation="lessEqual" fba:value="1000"/>
          <fba:constraint fba:reaction="R_ME1m" fba:operation="greaterEqual" fba:value="0"/>
          <fba:constraint fba:reaction="R_ME1m" fba:operation="lessEqual" fba:value="1000"/>
          <fba:constraint fba:reaction="R_r0081" fba:operation="greaterEqual" fba:value="-1000"/>
          <fba:constraint fba:reaction="R_r0081" fba:operation="lessEqual" fba:value="1000"/>
          <fba:constraint fba:reaction="R_ACITLm_MitoCore" fba:operation="greaterEqual" fba:value="0"/>
          <fba:constraint fba:reaction="R_ACITLm_MitoCore" fba:operation="lessEqual" fba:value="1000"/>
          <fba:constraint fba:reaction="R_NDPK1m" fba:operation="greaterEqual" fba:value="-1000"/>
          <fba:constraint fba:reaction="R_NDPK1m" fba:operation="lessEqual" fba:value="1000"/>
          <fba:constraint fba:reaction="R_NNT_MitoCore" fba:operation="greaterEqual" fba:value="0"/>
          <fba:constraint fba:reaction="R_NNT_MitoCore" fba:operation="lessEqual" fba:value="1000"/>
          <fba:constraint fba:reaction="R_ADK1m" fba:operation="greaterEqual" fba:value="-1000"/>
          <fba:constraint fba:reaction="R_ADK1m" fba:operation="lessEqual" fba:value="1000"/>
          <fba:constraint fba:reaction="R_ME2" fba:operation="greaterEqual" fba:value="0"/>
          <fba:constraint fba:reaction="R_ME2" fba:operation="lessEqual" fba:value="1000"/>
          <fba:constraint fba:reaction="R_ALATA_L" fba:operation="greaterEqual" fba:value="-1000"/>
          <fba:constraint fba:reaction="R_ALATA_L" fba:operation="lessEqual" fba:value="1000"/>
          <fba:constraint fba:reaction="R_NDPK1" fba:operation="greaterEqual" fba:value="-1000"/>
          <fba:constraint fba:reaction="R_NDPK1" fba:operation="lessEqual" fba:value="1000"/>
          <fba:constraint fba:reaction="R_FUM" fba:operation="greaterEqual" fba:value="-1000"/>
          <fba:constraint fba:reaction="R_FUM" fba:operation="lessEqual" fba:value="1000"/>
          <fba:constraint fba:reaction="R_ADK1" fba:operation="greaterEqual" fba:value="-1000"/>
          <fba:constraint fba:reaction="R_ADK1" fba:operation="lessEqual" fba:value="1000"/>
          <fba:constraint fba:reaction="R_ICDHy" fba:operation="greaterEqual" fba:value="-0.1"/>
          <fba:constraint fba:reaction="R_ICDHy" fba:operation="lessEqual" fba:value="1000"/>
          <fba:constraint fba:reaction="R_ACONT" fba:operation="greaterEqual" fba:value="-1000"/>
          <fba:constraint fba:reaction="R_ACONT" fba:operation="lessEqual" fba:value="1000"/>
          <fba:constraint fba:reaction="R_ACITL" fba:operation="greaterEqual" fba:value="0"/>
          <fba:constraint fba:reaction="R_ACITL" fba:operation="lessEqual" fba:value="1000"/>
          <fba:constraint fba:reaction="R_ASPTA" fba:operation="greaterEqual" fba:value="-1000"/>
          <fba:constraint fba:reaction="R_ASPTA" fba:operation="lessEqual" fba:value="1000"/>
          <fba:constraint fba:reaction="R_MDH" fba:operation="greaterEqual" fba:value="-1000"/>
          <fba:constraint fba:reaction="R_MDH" fba:operation="lessEqual" fba:value="1000"/>
          <fba:constraint fba:reaction="R_AKGMALtm" fba:operation="greaterEqual" fba:value="-1000"/>
          <fba:constraint fba:reaction="R_AKGMALtm" fba:operation="lessEqual" fba:value="1000"/>
          <fba:constraint fba:reaction="R_ASPGLUmB_MitoCore" fba:operation="greaterEqual" fba:value="0"/>
          <fba:constraint fba:reaction="R_ASPGLUmB_MitoCore" fba:operation="lessEqual" fba:value="1000"/>
          <fba:constraint fba:reaction="R_ASPTAm" fba:operation="greaterEqual" fba:value="-1000"/>
          <fba:constraint fba:reaction="R_ASPTAm" fba:operation="lessEqual" fba:value="1000"/>
          <fba:constraint fba:reaction="R_G3PD1" fba:operation="greaterEqual" fba:value="-1000"/>
          <fba:constraint fba:reaction="R_G3PD1" fba:operation="lessEqual" fba:value="1000"/>
          <fba:constraint fba:reaction="R_r0205" fba:operation="greaterEqual" fba:value="0"/>
          <fba:constraint fba:reaction="R_r0205" fba:operation="lessEqual" fba:value="1000"/>
          <fba:constraint fba:reaction="R_FACOAL160i" fba:operation="greaterEqual" fba:value="0"/>
          <fba:constraint fba:reaction="R_FACOAL160i" fba:operation="lessEqual" fba:value="1000"/>
          <fba:constraint fba:reaction="R_C160CPT1" fba:operation="greaterEqual" fba:value="-1000"/>
          <fba:constraint fba:reaction="R_C160CPT1" fba:operation="lessEqual" fba:value="1000"/>
          <fba:constraint fba:reaction="R_PPA" fba:operation="greaterEqual" fba:value="0"/>
          <fba:constraint fba:reaction="R_PPA" fba:operation="lessEqual" fba:value="1000"/>
          <fba:constraint fba:reaction="R_r2435" fba:operation="greaterEqual" fba:value="-1000"/>
          <fba:constraint fba:reaction="R_r2435" fba:operation="lessEqual" fba:value="1000"/>
          <fba:constraint fba:reaction="R_C160CPT2" fba:operation="greaterEqual" fba:value="-1000"/>
          <fba:constraint fba:reaction="R_C160CPT2" fba:operation="lessEqual" fba:value="1000"/>
          <fba:constraint fba:reaction="R_PPAm" fba:operation="greaterEqual" fba:value="-1000"/>
          <fba:constraint fba:reaction="R_PPAm" fba:operation="lessEqual" fba:value="1000"/>
          <fba:constraint fba:reaction="R_ACOT2_MitoCore" fba:operation="greaterEqual" fba:value="0"/>
          <fba:constraint fba:reaction="R_ACOT2_MitoCore" fba:operation="lessEqual" fba:value="1000"/>
          <fba:constraint fba:reaction="R_ACADLC16_MitoCore" fba:operation="greaterEqual" fba:value="0"/>
          <fba:constraint fba:reaction="R_ACADLC16_MitoCore" fba:operation="lessEqual" fba:value="1000"/>
          <fba:constraint fba:reaction="R_MECR16C_MitoCore" fba:operation="greaterEqual" fba:value="0"/>
          <fba:constraint fba:reaction="R_MECR16C_MitoCore" fba:operation="lessEqual" fba:value="1000"/>
          <fba:constraint fba:reaction="R_MTPC16_MitoCore" fba:operation="greaterEqual" fba:value="-1000"/>
          <fba:constraint fba:reaction="R_MTPC16_MitoCore" fba:operation="lessEqual" fba:value="1000"/>
          <fba:constraint fba:reaction="R_ACADLC14_MitoCore" fba:operation="greaterEqual" fba:value="0"/>
          <fba:constraint fba:reaction="R_ACADLC14_MitoCore" fba:operation="lessEqual" fba:value="1000"/>
          <fba:constraint fba:reaction="R_MECR14C_MitoCore" fba:operation="greaterEqual" fba:value="0"/>
          <fba:constraint fba:reaction="R_MECR14C_MitoCore" fba:operation="lessEqual" fba:value="1000"/>
          <fba:constraint fba:reaction="R_MTPC14_MitoCore" fba:operation="greaterEqual" fba:value="-1000"/>
          <fba:constraint fba:reaction="R_MTPC14_MitoCore" fba:operation="lessEqual" fba:value="1000"/>
          <fba:constraint fba:reaction="R_r1447" fba:operation="greaterEqual" fba:value="0"/>
          <fba:constraint fba:reaction="R_r1447" fba:operation="lessEqual" fba:value="1000"/>
          <fba:constraint fba:reaction="R_r0638" fba:operation="greaterEqual" fba:value="-1000"/>
          <fba:constraint fba:reaction="R_r0638" fba:operation="lessEqual" fba:value="0"/>
          <fba:constraint fba:reaction="R_r0660" fba:operation="greaterEqual" fba:value="-1000"/>
          <fba:constraint fba:reaction="R_r0660" fba:operation="lessEqual" fba:value="1000"/>
          <fba:constraint fba:reaction="R_r0722" fba:operation="greaterEqual" fba:value="-1000"/>
          <fba:constraint fba:reaction="R_r0722" fba:operation="lessEqual" fba:value="1000"/>
          <fba:constraint fba:reaction="R_r0724" fba:operation="greaterEqual" fba:value="-1000"/>
          <fba:constraint fba:reaction="R_r0724" fba:operation="lessEqual" fba:value="1000"/>
          <fba:constraint fba:reaction="R_r1451" fba:operation="greaterEqual" fba:value="0"/>
          <fba:constraint fba:reaction="R_r1451" fba:operation="lessEqual" fba:value="1000"/>
          <fba:constraint fba:reaction="R_r0735" fba:operation="greaterEqual" fba:value="-1000"/>
          <fba:constraint fba:reaction="R_r0735" fba:operation="lessEqual" fba:value="0"/>
          <fba:constraint fba:reaction="R_r0728" fba:operation="greaterEqual" fba:value="-1000"/>
          <fba:constraint fba:reaction="R_r0728" fba:operation="lessEqual" fba:value="1000"/>
          <fba:constraint fba:reaction="R_r0726" fba:operation="greaterEqual" fba:value="-1000"/>
          <fba:constraint fba:reaction="R_r0726" fba:operation="lessEqual" fba:value="1000"/>
          <fba:constraint fba:reaction="R_r0634" fba:operation="greaterEqual" fba:value="-1000"/>
          <fba:constraint fba:reaction="R_r0634" fba:operation="lessEqual" fba:value="1000"/>
          <fba:constraint fba:reaction="R_r1448" fba:operation="greaterEqual" fba:value="0"/>
          <fba:constraint fba:reaction="R_r1448" fba:operation="lessEqual" fba:value="1000"/>
          <fba:constraint fba:reaction="R_r0633" fba:operation="greaterEqual" fba:value="-1000"/>
          <fba:constraint fba:reaction="R_r0633" fba:operation="lessEqual" fba:value="0"/>
          <fba:constraint fba:reaction="R_r0731" fba:operation="greaterEqual" fba:value="-1000"/>
          <fba:constraint fba:reaction="R_r0731" fba:operation="lessEqual" fba:value="1000"/>
          <fba:constraint fba:reaction="R_r0730" fba:operation="greaterEqual" fba:value="-1000"/>
          <fba:constraint fba:reaction="R_r0730" fba:operation="lessEqual" fba:value="1000"/>
          <fba:constraint fba:reaction="R_r0732" fba:operation="greaterEqual" fba:value="-1000"/>
          <fba:constraint fba:reaction="R_r0732" fba:operation="lessEqual" fba:value="1000"/>
          <fba:constraint fba:reaction="R_r1450" fba:operation="greaterEqual" fba:value="0"/>
          <fba:constraint fba:reaction="R_r1450" fba:operation="lessEqual" fba:value="1000"/>
          <fba:constraint fba:reaction="R_r0791" fba:operation="greaterEqual" fba:value="0"/>
          <fba:constraint fba:reaction="R_r0791" fba:operation="lessEqual" fba:value="1000"/>
          <fba:constraint fba:reaction="R_r0734" fba:operation="greaterEqual" fba:value="-1000"/>
          <fba:constraint fba:reaction="R_r0734" fba:operation="lessEqual" fba:value="1000"/>
          <fba:constraint fba:reaction="R_r0733" fba:operation="greaterEqual" fba:value="-1000"/>
          <fba:constraint fba:reaction="R_r0733" fba:operation="lessEqual" fba:value="1000"/>
          <fba:constraint fba:reaction="R_r0287" fba:operation="greaterEqual" fba:value="-1000"/>
          <fba:constraint fba:reaction="R_r0287" fba:operation="lessEqual" fba:value="1000"/>
          <fba:constraint fba:reaction="R_r1446" fba:operation="greaterEqual" fba:value="0"/>
          <fba:constraint fba:reaction="R_r1446" fba:operation="lessEqual" fba:value="1000"/>
          <fba:constraint fba:reaction="R_ECOAH1m" fba:operation="greaterEqual" fba:value="-1000"/>
          <fba:constraint fba:reaction="R_ECOAH1m" fba:operation="lessEqual" fba:value="1000"/>
          <fba:constraint fba:reaction="R_HACD1m" fba:operation="greaterEqual" fba:value="-1000"/>
          <fba:constraint fba:reaction="R_HACD1m" fba:operation="lessEqual" fba:value="1000"/>
          <fba:constraint fba:reaction="R_ACACT1rm" fba:operation="greaterEqual" fba:value="-1000"/>
          <fba:constraint fba:reaction="R_ACACT1rm" fba:operation="lessEqual" fba:value="1000"/>
          <fba:constraint fba:reaction="R_ACCOAC" fba:operation="greaterEqual" fba:value="0"/>
          <fba:constraint fba:reaction="R_ACCOAC" fba:operation="lessEqual" fba:value="1000"/>
          <fba:constraint fba:reaction="R_MCOATA" fba:operation="greaterEqual" fba:value="-1000"/>
          <fba:constraint fba:reaction="R_MCOATA" fba:operation="lessEqual" fba:value="1000"/>
          <fba:constraint fba:reaction="R_ACOATA" fba:operation="greaterEqual" fba:value="0"/>
          <fba:constraint fba:reaction="R_ACOATA" fba:operation="lessEqual" fba:value="1000"/>
          <fba:constraint fba:reaction="R_r0678" fba:operation="greaterEqual" fba:value="0"/>
          <fba:constraint fba:reaction="R_r0678" fba:operation="lessEqual" fba:value="1000"/>
          <fba:constraint fba:reaction="R_r0691" fba:operation="greaterEqual" fba:value="-1000"/>
          <fba:constraint fba:reaction="R_r0691" fba:operation="lessEqual" fba:value="1000"/>
          <fba:constraint fba:reaction="R_r0681" fba:operation="greaterEqual" fba:value="-1000"/>
          <fba:constraint fba:reaction="R_r0681" fba:operation="lessEqual" fba:value="1000"/>
          <fba:constraint fba:reaction="R_r0682" fba:operation="greaterEqual" fba:value="-1000"/>
          <fba:constraint fba:reaction="R_r0682" fba:operation="lessEqual" fba:value="1000"/>
          <fba:constraint fba:reaction="R_r0760" fba:operation="greaterEqual" fba:value="0"/>
          <fba:constraint fba:reaction="R_r0760" fba:operation="lessEqual" fba:value="1000"/>
          <fba:constraint fba:reaction="R_r0761" fba:operation="greaterEqual" fba:value="-1000"/>
          <fba:constraint fba:reaction="R_r0761" fba:operation="lessEqual" fba:value="1000"/>
          <fba:constraint fba:reaction="R_r0762" fba:operation="greaterEqual" fba:value="-1000"/>
          <fba:constraint fba:reaction="R_r0762" fba:operation="lessEqual" fba:value="1000"/>
          <fba:constraint fba:reaction="R_r0763" fba:operation="greaterEqual" fba:value="-1000"/>
          <fba:constraint fba:reaction="R_r0763" fba:operation="lessEqual" fba:value="1000"/>
          <fba:constraint fba:reaction="R_r0764" fba:operation="greaterEqual" fba:value="0"/>
          <fba:constraint fba:reaction="R_r0764" fba:operation="lessEqual" fba:value="1000"/>
          <fba:constraint fba:reaction="R_r0694" fba:operation="greaterEqual" fba:value="-1000"/>
          <fba:constraint fba:reaction="R_r0694" fba:operation="lessEqual" fba:value="1000"/>
          <fba:constraint fba:reaction="R_r0695" fba:operation="greaterEqual" fba:value="-1000"/>
          <fba:constraint fba:reaction="R_r0695" fba:operation="lessEqual" fba:value="1000"/>
          <fba:constraint fba:reaction="R_r0765" fba:operation="greaterEqual" fba:value="-1000"/>
          <fba:constraint fba:reaction="R_r0765" fba:operation="lessEqual" fba:value="1000"/>
          <fba:constraint fba:reaction="R_r0766" fba:operation="greaterEqual" fba:value="0"/>
          <fba:constraint fba:reaction="R_r0766" fba:operation="lessEqual" fba:value="1000"/>
          <fba:constraint fba:reaction="R_r0692" fba:operation="greaterEqual" fba:value="-1000"/>
          <fba:constraint fba:reaction="R_r0692" fba:operation="lessEqual" fba:value="1000"/>
          <fba:constraint fba:reaction="R_r0693" fba:operation="greaterEqual" fba:value="-1000"/>
          <fba:constraint fba:reaction="R_r0693" fba:operation="lessEqual" fba:value="1000"/>
          <fba:constraint fba:reaction="R_r0767" fba:operation="greaterEqual" fba:value="-1000"/>
          <fba:constraint fba:reaction="R_r0767" fba:operation="lessEqual" fba:value="1000"/>
          <fba:constraint fba:reaction="R_r0768" fba:operation="greaterEqual" fba:value="0"/>
          <fba:constraint fba:reaction="R_r0768" fba:operation="lessEqual" fba:value="1000"/>
          <fba:constraint fba:reaction="R_r0769" fba:operation="greaterEqual" fba:value="-1000"/>
          <fba:constraint fba:reaction="R_r0769" fba:operation="lessEqual" fba:value="1000"/>
          <fba:constraint fba:reaction="R_r0770" fba:operation="greaterEqual" fba:value="-1000"/>
          <fba:constraint fba:reaction="R_r0770" fba:operation="lessEqual" fba:value="1000"/>
          <fba:constraint fba:reaction="R_r0712" fba:operation="greaterEqual" fba:value="-1000"/>
          <fba:constraint fba:reaction="R_r0712" fba:operation="lessEqual" fba:value="1000"/>
          <fba:constraint fba:reaction="R_r0713" fba:operation="greaterEqual" fba:value="0"/>
          <fba:constraint fba:reaction="R_r0713" fba:operation="lessEqual" fba:value="1000"/>
          <fba:constraint fba:reaction="R_r0701" fba:operation="greaterEqual" fba:value="-1000"/>
          <fba:constraint fba:reaction="R_r0701" fba:operation="lessEqual" fba:value="1000"/>
          <fba:constraint fba:reaction="R_r0702" fba:operation="greaterEqual" fba:value="-1000"/>
          <fba:constraint fba:reaction="R_r0702" fba:operation="lessEqual" fba:value="1000"/>
          <fba:constraint fba:reaction="R_r0771" fba:operation="greaterEqual" fba:value="-1000"/>
          <fba:constraint fba:reaction="R_r0771" fba:operation="lessEqual" fba:value="1000"/>
          <fba:constraint fba:reaction="R_r0772" fba:operation="greaterEqual" fba:value="0"/>
          <fba:constraint fba:reaction="R_r0772" fba:operation="lessEqual" fba:value="1000"/>
          <fba:constraint fba:reaction="R_r0696" fba:operation="greaterEqual" fba:value="-1000"/>
          <fba:constraint fba:reaction="R_r0696" fba:operation="lessEqual" fba:value="1000"/>
          <fba:constraint fba:reaction="R_r0697" fba:operation="greaterEqual" fba:value="-1000"/>
          <fba:constraint fba:reaction="R_r0697" fba:operation="lessEqual" fba:value="1000"/>
          <fba:constraint fba:reaction="R_r0773" fba:operation="greaterEqual" fba:value="-1000"/>
          <fba:constraint fba:reaction="R_r0773" fba:operation="lessEqual" fba:value="1000"/>
          <fba:constraint fba:reaction="R_FA160ACPH" fba:operation="greaterEqual" fba:value="0"/>
          <fba:constraint fba:reaction="R_FA160ACPH" fba:operation="lessEqual" fba:value="1000"/>
          <fba:constraint fba:reaction="R_FACOAL40im" fba:operation="greaterEqual" fba:value="0"/>
          <fba:constraint fba:reaction="R_FACOAL40im" fba:operation="lessEqual" fba:value="1000"/>
          <fba:constraint fba:reaction="R_BDHm" fba:operation="greaterEqual" fba:value="-1000"/>
          <fba:constraint fba:reaction="R_BDHm" fba:operation="lessEqual" fba:value="1000"/>
          <fba:constraint fba:reaction="R_OCOAT1m" fba:operation="greaterEqual" fba:value="-1000"/>
          <fba:constraint fba:reaction="R_OCOAT1m" fba:operation="lessEqual" fba:value="1000"/>
          <fba:constraint fba:reaction="R_HMGCOASim" fba:operation="greaterEqual" fba:value="0"/>
          <fba:constraint fba:reaction="R_HMGCOASim" fba:operation="lessEqual" fba:value="0"/>
          <fba:constraint fba:reaction="R_HMGLm" fba:operation="greaterEqual" fba:value="0"/>
          <fba:constraint fba:reaction="R_HMGLm" fba:operation="lessEqual" fba:value="1000"/>
          <fba:constraint fba:reaction="R_LEUTAm" fba:operation="greaterEqual" fba:value="-1000"/>
          <fba:constraint fba:reaction="R_LEUTAm" fba:operation="lessEqual" fba:value="1000"/>
          <fba:constraint fba:reaction="R_OIVD1m" fba:operation="greaterEqual" fba:value="0"/>
          <fba:constraint fba:reaction="R_OIVD1m" fba:operation="lessEqual" fba:value="1000"/>
          <fba:constraint fba:reaction="R_r0655" fba:operation="greaterEqual" fba:value="0"/>
          <fba:constraint fba:reaction="R_r0655" fba:operation="lessEqual" fba:value="1000"/>
          <fba:constraint fba:reaction="R_MCCCrm" fba:operation="greaterEqual" fba:value="0"/>
          <fba:constraint fba:reaction="R_MCCCrm" fba:operation="lessEqual" fba:value="1000"/>
          <fba:constraint fba:reaction="R_MGCHrm" fba:operation="greaterEqual" fba:value="-1000"/>
          <fba:constraint fba:reaction="R_MGCHrm" fba:operation="lessEqual" fba:value="1000"/>
          <fba:constraint fba:reaction="R_ILETAm" fba:operation="greaterEqual" fba:value="-1000"/>
          <fba:constraint fba:reaction="R_ILETAm" fba:operation="lessEqual" fba:value="1000"/>
          <fba:constraint fba:reaction="R_OIVD3m" fba:operation="greaterEqual" fba:value="0"/>
          <fba:constraint fba:reaction="R_OIVD3m" fba:operation="lessEqual" fba:value="1000"/>
          <fba:constraint fba:reaction="R_r0603" fba:operation="greaterEqual" fba:value="0"/>
          <fba:constraint fba:reaction="R_r0603" fba:operation="lessEqual" fba:value="1000"/>
          <fba:constraint fba:reaction="R_ECOAH9m" fba:operation="greaterEqual" fba:value="0"/>
          <fba:constraint fba:reaction="R_ECOAH9m" fba:operation="lessEqual" fba:value="1000"/>
          <fba:constraint fba:reaction="R_HACD9m" fba:operation="greaterEqual" fba:value="-1000"/>
          <fba:constraint fba:reaction="R_HACD9m" fba:operation="lessEqual" fba:value="1000"/>
          <fba:constraint fba:reaction="R_ACACT10m" fba:operation="greaterEqual" fba:value="0"/>
          <fba:constraint fba:reaction="R_ACACT10m" fba:operation="lessEqual" fba:value="1000"/>
          <fba:constraint fba:reaction="R_VALTAm" fba:operation="greaterEqual" fba:value="-1000"/>
          <fba:constraint fba:reaction="R_VALTAm" fba:operation="lessEqual" fba:value="1000"/>
          <fba:constraint fba:reaction="R_OIVD2m" fba:operation="greaterEqual" fba:value="0"/>
          <fba:constraint fba:reaction="R_OIVD2m" fba:operation="lessEqual" fba:value="1000"/>
          <fba:constraint fba:reaction="R_r0560" fba:operation="greaterEqual" fba:value="0"/>
          <fba:constraint fba:reaction="R_r0560" fba:operation="lessEqual" fba:value="1000"/>
          <fba:constraint fba:reaction="R_ECOAH12m" fba:operation="greaterEqual" fba:value="-1000"/>
          <fba:constraint fba:reaction="R_ECOAH12m" fba:operation="lessEqual" fba:value="1000"/>
          <fba:constraint fba:reaction="R_3HBCOAHLm" fba:operation="greaterEqual" fba:value="-1000"/>
          <fba:constraint fba:reaction="R_3HBCOAHLm" fba:operation="lessEqual" fba:value="1000"/>
          <fba:constraint fba:reaction="R_HIBDm" fba:operation="greaterEqual" fba:value="-1000"/>
          <fba:constraint fba:reaction="R_HIBDm" fba:operation="lessEqual" fba:value="1000"/>
          <fba:constraint fba:reaction="R_ACCOALm" fba:operation="greaterEqual" fba:value="0"/>
          <fba:constraint fba:reaction="R_ACCOALm" fba:operation="lessEqual" fba:value="1000"/>
          <fba:constraint fba:reaction="R_MMSAD1m" fba:operation="greaterEqual" fba:value="0"/>
          <fba:constraint fba:reaction="R_MMSAD1m" fba:operation="lessEqual" fba:value="1000"/>
          <fba:constraint fba:reaction="R_PPCOACm" fba:operation="greaterEqual" fba:value="0"/>
          <fba:constraint fba:reaction="R_PPCOACm" fba:operation="lessEqual" fba:value="1000"/>
          <fba:constraint fba:reaction="R_MMEm" fba:operation="greaterEqual" fba:value="-1000"/>
          <fba:constraint fba:reaction="R_MMEm" fba:operation="lessEqual" fba:value="1000"/>
          <fba:constraint fba:reaction="R_MMMm" fba:operation="greaterEqual" fba:value="-1000"/>
          <fba:constraint fba:reaction="R_MMMm" fba:operation="lessEqual" fba:value="1000"/>
          <fba:constraint fba:reaction="R_MMCDm" fba:operation="greaterEqual" fba:value="0"/>
          <fba:constraint fba:reaction="R_MMCDm" fba:operation="lessEqual" fba:value="1000"/>
          <fba:constraint fba:reaction="R_RE2649M" fba:operation="greaterEqual" fba:value="-1000"/>
          <fba:constraint fba:reaction="R_RE2649M" fba:operation="lessEqual" fba:value="1000"/>
          <fba:constraint fba:reaction="R_THRD_L" fba:operation="greaterEqual" fba:value="0"/>
          <fba:constraint fba:reaction="R_THRD_L" fba:operation="lessEqual" fba:value="1000"/>
          <fba:constraint fba:reaction="R_r1155" fba:operation="greaterEqual" fba:value="0"/>
          <fba:constraint fba:reaction="R_r1155" fba:operation="lessEqual" fba:value="1000"/>
          <fba:constraint fba:reaction="R_r1154" fba:operation="greaterEqual" fba:value="0"/>
          <fba:constraint fba:reaction="R_r1154" fba:operation="lessEqual" fba:value="1000"/>
          <fba:constraint fba:reaction="R_2HBO" fba:operation="greaterEqual" fba:value="-1000"/>
          <fba:constraint fba:reaction="R_2HBO" fba:operation="lessEqual" fba:value="1000"/>
          <fba:constraint fba:reaction="R_METAT" fba:operation="greaterEqual" fba:value="0"/>
          <fba:constraint fba:reaction="R_METAT" fba:operation="lessEqual" fba:value="1000"/>
          <fba:constraint fba:reaction="R_METAT2_MitoCore" fba:operation="greaterEqual" fba:value="0"/>
          <fba:constraint fba:reaction="R_METAT2_MitoCore" fba:operation="lessEqual" fba:value="1000"/>
          <fba:constraint fba:reaction="R_AHC" fba:operation="greaterEqual" fba:value="0"/>
          <fba:constraint fba:reaction="R_AHC" fba:operation="lessEqual" fba:value="1000"/>
          <fba:constraint fba:reaction="R_ADNK1" fba:operation="greaterEqual" fba:value="-1000"/>
          <fba:constraint fba:reaction="R_ADNK1" fba:operation="lessEqual" fba:value="1000"/>
          <fba:constraint fba:reaction="R_CYSTS" fba:operation="greaterEqual" fba:value="-1000"/>
          <fba:constraint fba:reaction="R_CYSTS" fba:operation="lessEqual" fba:value="1000"/>
          <fba:constraint fba:reaction="R_CYSTGL" fba:operation="greaterEqual" fba:value="0"/>
          <fba:constraint fba:reaction="R_CYSTGL" fba:operation="lessEqual" fba:value="1000"/>
          <fba:constraint fba:reaction="R_CYSO" fba:operation="greaterEqual" fba:value="0"/>
          <fba:constraint fba:reaction="R_CYSO" fba:operation="lessEqual" fba:value="1000"/>
          <fba:constraint fba:reaction="R_3SALATAi" fba:operation="greaterEqual" fba:value="-1000"/>
          <fba:constraint fba:reaction="R_3SALATAi" fba:operation="lessEqual" fba:value="1000"/>
          <fba:constraint fba:reaction="R_3SPYRSP" fba:operation="greaterEqual" fba:value="-1000"/>
          <fba:constraint fba:reaction="R_3SPYRSP" fba:operation="lessEqual" fba:value="1000"/>
          <fba:constraint fba:reaction="R_CYSTA" fba:operation="greaterEqual" fba:value="-1000"/>
          <fba:constraint fba:reaction="R_CYSTA" fba:operation="lessEqual" fba:value="1000"/>
          <fba:constraint fba:reaction="R_CYSTAm" fba:operation="greaterEqual" fba:value="-1000"/>
          <fba:constraint fba:reaction="R_CYSTAm" fba:operation="lessEqual" fba:value="1000"/>
          <fba:constraint fba:reaction="R_MCPST" fba:operation="greaterEqual" fba:value="0"/>
          <fba:constraint fba:reaction="R_MCPST" fba:operation="lessEqual" fba:value="1000"/>
          <fba:constraint fba:reaction="R_MCPSTm_MitoCore" fba:operation="greaterEqual" fba:value="0"/>
          <fba:constraint fba:reaction="R_MCPSTm_MitoCore" fba:operation="lessEqual" fba:value="1000"/>
          <fba:constraint fba:reaction="R_r0595m_MitoCore" fba:operation="greaterEqual" fba:value="0"/>
          <fba:constraint fba:reaction="R_r0595m_MitoCore" fba:operation="lessEqual" fba:value="1000"/>
          <fba:constraint fba:reaction="R_r0595B_MitoCore" fba:operation="greaterEqual" fba:value="0"/>
          <fba:constraint fba:reaction="R_r0595B_MitoCore" fba:operation="lessEqual" fba:value="1000"/>
          <fba:constraint fba:reaction="R_MCLOR" fba:operation="greaterEqual" fba:value="-1000"/>
          <fba:constraint fba:reaction="R_MCLOR" fba:operation="lessEqual" fba:value="1000"/>
          <fba:constraint fba:reaction="R_r0193" fba:operation="greaterEqual" fba:value="0"/>
          <fba:constraint fba:reaction="R_r0193" fba:operation="lessEqual" fba:value="1000"/>
          <fba:constraint fba:reaction="R_TRPO2" fba:operation="greaterEqual" fba:value="0"/>
          <fba:constraint fba:reaction="R_TRPO2" fba:operation="lessEqual" fba:value="1000"/>
          <fba:constraint fba:reaction="R_FKYNH" fba:operation="greaterEqual" fba:value="0"/>
          <fba:constraint fba:reaction="R_FKYNH" fba:operation="lessEqual" fba:value="1000"/>
          <fba:constraint fba:reaction="R_KYN3OX" fba:operation="greaterEqual" fba:value="0"/>
          <fba:constraint fba:reaction="R_KYN3OX" fba:operation="lessEqual" fba:value="1000"/>
          <fba:constraint fba:reaction="R_HKYNH" fba:operation="greaterEqual" fba:value="-1000"/>
          <fba:constraint fba:reaction="R_HKYNH" fba:operation="lessEqual" fba:value="1000"/>
          <fba:constraint fba:reaction="R_3HAO" fba:operation="greaterEqual" fba:value="0"/>
          <fba:constraint fba:reaction="R_3HAO" fba:operation="lessEqual" fba:value="1000"/>
          <fba:constraint fba:reaction="R_PCLAD" fba:operation="greaterEqual" fba:value="0"/>
          <fba:constraint fba:reaction="R_PCLAD" fba:operation="lessEqual" fba:value="1000"/>
          <fba:constraint fba:reaction="R_r0645" fba:operation="greaterEqual" fba:value="0"/>
          <fba:constraint fba:reaction="R_r0645" fba:operation="lessEqual" fba:value="1000"/>
          <fba:constraint fba:reaction="R_AMCOXO" fba:operation="greaterEqual" fba:value="0"/>
          <fba:constraint fba:reaction="R_AMCOXO" fba:operation="lessEqual" fba:value="1000"/>
          <fba:constraint fba:reaction="R_AMCOXO2_MitoCore" fba:operation="greaterEqual" fba:value="0"/>
          <fba:constraint fba:reaction="R_AMCOXO2_MitoCore" fba:operation="lessEqual" fba:value="1000"/>
          <fba:constraint fba:reaction="R_2OXOADPTmB_MitoCore" fba:operation="greaterEqual" fba:value="0"/>
          <fba:constraint fba:reaction="R_2OXOADPTmB_MitoCore" fba:operation="lessEqual" fba:value="1000"/>
          <fba:constraint fba:reaction="R_2OXOADPTmC_MitoCore" fba:operation="greaterEqual" fba:value="0"/>
          <fba:constraint fba:reaction="R_2OXOADPTmC_MitoCore" fba:operation="lessEqual" fba:value="1000"/>
          <fba:constraint fba:reaction="R_2OXOADOXm" fba:operation="greaterEqual" fba:value="0"/>
          <fba:constraint fba:reaction="R_2OXOADOXm" fba:operation="lessEqual" fba:value="1000"/>
          <fba:constraint fba:reaction="R_r0541" fba:operation="greaterEqual" fba:value="0"/>
          <fba:constraint fba:reaction="R_r0541" fba:operation="lessEqual" fba:value="1000"/>
          <fba:constraint fba:reaction="R_RE1233C" fba:operation="greaterEqual" fba:value="0"/>
          <fba:constraint fba:reaction="R_RE1233C" fba:operation="lessEqual" fba:value="1000"/>
          <fba:constraint fba:reaction="R_3HKYNAKGAT" fba:operation="greaterEqual" fba:value="0"/>
          <fba:constraint fba:reaction="R_3HKYNAKGAT" fba:operation="lessEqual" fba:value="1000"/>
          <fba:constraint fba:reaction="R_r0647" fba:operation="greaterEqual" fba:value="-1000"/>
          <fba:constraint fba:reaction="R_r0647" fba:operation="lessEqual" fba:value="0"/>
          <fba:constraint fba:reaction="R_QUILSYN" fba:operation="greaterEqual" fba:value="0"/>
          <fba:constraint fba:reaction="R_QUILSYN" fba:operation="lessEqual" fba:value="1000"/>
          <fba:constraint fba:reaction="R_RE0549C" fba:operation="greaterEqual" fba:value="0"/>
          <fba:constraint fba:reaction="R_RE0549C" fba:operation="lessEqual" fba:value="1000"/>
          <fba:constraint fba:reaction="R_SACCD3m" fba:operation="greaterEqual" fba:value="-1000"/>
          <fba:constraint fba:reaction="R_SACCD3m" fba:operation="lessEqual" fba:value="0.015"/>
          <fba:constraint fba:reaction="R_r0525" fba:operation="greaterEqual" fba:value="-1000"/>
          <fba:constraint fba:reaction="R_r0525" fba:operation="lessEqual" fba:value="1000"/>
          <fba:constraint fba:reaction="R_AASAD3m" fba:operation="greaterEqual" fba:value="0"/>
          <fba:constraint fba:reaction="R_AASAD3m" fba:operation="lessEqual" fba:value="1000"/>
          <fba:constraint fba:reaction="R_R03103_MitoCore" fba:operation="greaterEqual" fba:value="0"/>
          <fba:constraint fba:reaction="R_R03103_MitoCore" fba:operation="lessEqual" fba:value="1000"/>
          <fba:constraint fba:reaction="R_r0450" fba:operation="greaterEqual" fba:value="-1000"/>
          <fba:constraint fba:reaction="R_r0450" fba:operation="lessEqual" fba:value="1000"/>
          <fba:constraint fba:reaction="R_LYSOXc_MitoCore" fba:operation="greaterEqual" fba:value="0"/>
          <fba:constraint fba:reaction="R_LYSOXc_MitoCore" fba:operation="lessEqual" fba:value="1000"/>
          <fba:constraint fba:reaction="R_PPD2CSPc_MitoCore" fba:operation="greaterEqual" fba:value="-1000"/>
          <fba:constraint fba:reaction="R_PPD2CSPc_MitoCore" fba:operation="lessEqual" fba:value="1000"/>
          <fba:constraint fba:reaction="R_1PPDCRc_MitoCore" fba:operation="greaterEqual" fba:value="0"/>
          <fba:constraint fba:reaction="R_1PPDCRc_MitoCore" fba:operation="lessEqual" fba:value="1000"/>
          <fba:constraint fba:reaction="R_1PPDCRc_NADPH_MitoCore" fba:operation="greaterEqual" fba:value="0"/>
          <fba:constraint fba:reaction="R_1PPDCRc_NADPH_MitoCore" fba:operation="lessEqual" fba:value="1000"/>
          <fba:constraint fba:reaction="R_LPCOXc_MitoCore" fba:operation="greaterEqual" fba:value="0"/>
          <fba:constraint fba:reaction="R_LPCOXc_MitoCore" fba:operation="lessEqual" fba:value="1000"/>
          <fba:constraint fba:reaction="R_RE1254C" fba:operation="greaterEqual" fba:value="-1000"/>
          <fba:constraint fba:reaction="R_RE1254C" fba:operation="lessEqual" fba:value="1000"/>
          <fba:constraint fba:reaction="R_r0594" fba:operation="greaterEqual" fba:value="0"/>
          <fba:constraint fba:reaction="R_r0594" fba:operation="lessEqual" fba:value="1000"/>
          <fba:constraint fba:reaction="R_2AMADPTmB_MitoCore" fba:operation="greaterEqual" fba:value="0"/>
          <fba:constraint fba:reaction="R_2AMADPTmB_MitoCore" fba:operation="lessEqual" fba:value="1000"/>
          <fba:constraint fba:reaction="R_2AMADPTmC_MitoCore" fba:operation="greaterEqual" fba:value="0"/>
          <fba:constraint fba:reaction="R_2AMADPTmC_MitoCore" fba:operation="lessEqual" fba:value="1000"/>
          <fba:constraint fba:reaction="R_PROD2mB_MitoCore" fba:operation="greaterEqual" fba:value="0"/>
          <fba:constraint fba:reaction="R_PROD2mB_MitoCore" fba:operation="lessEqual" fba:value="1000"/>
          <fba:constraint fba:reaction="R_G5SADrm" fba:operation="greaterEqual" fba:value="-1000"/>
          <fba:constraint fba:reaction="R_G5SADrm" fba:operation="lessEqual" fba:value="1000"/>
          <fba:constraint fba:reaction="R_r0074" fba:operation="greaterEqual" fba:value="0"/>
          <fba:constraint fba:reaction="R_r0074" fba:operation="lessEqual" fba:value="1000"/>
          <fba:constraint fba:reaction="R_GLU5Km" fba:operation="greaterEqual" fba:value="0"/>
          <fba:constraint fba:reaction="R_GLU5Km" fba:operation="lessEqual" fba:value="1000"/>
          <fba:constraint fba:reaction="R_G5SDym" fba:operation="greaterEqual" fba:value="-1000"/>
          <fba:constraint fba:reaction="R_G5SDym" fba:operation="lessEqual" fba:value="1000"/>
          <fba:constraint fba:reaction="R_P5CRm" fba:operation="greaterEqual" fba:value="0"/>
          <fba:constraint fba:reaction="R_P5CRm" fba:operation="lessEqual" fba:value="1000"/>
          <fba:constraint fba:reaction="R_P5CRxm" fba:operation="greaterEqual" fba:value="0"/>
          <fba:constraint fba:reaction="R_P5CRxm" fba:operation="lessEqual" fba:value="1000"/>
          <fba:constraint fba:reaction="R_ORNTArm" fba:operation="greaterEqual" fba:value="-1000"/>
          <fba:constraint fba:reaction="R_ORNTArm" fba:operation="lessEqual" fba:value="1000"/>
          <fba:constraint fba:reaction="R_ORNDC" fba:operation="greaterEqual" fba:value="0"/>
          <fba:constraint fba:reaction="R_ORNDC" fba:operation="lessEqual" fba:value="1000"/>
          <fba:constraint fba:reaction="R_PTRCOX1" fba:operation="greaterEqual" fba:value="0"/>
          <fba:constraint fba:reaction="R_PTRCOX1" fba:operation="lessEqual" fba:value="1000"/>
          <fba:constraint fba:reaction="R_r0464c_MitoCore" fba:operation="greaterEqual" fba:value="0"/>
          <fba:constraint fba:reaction="R_r0464c_MitoCore" fba:operation="lessEqual" fba:value="1000"/>
          <fba:constraint fba:reaction="R_ABUTD" fba:operation="greaterEqual" fba:value="0"/>
          <fba:constraint fba:reaction="R_ABUTD" fba:operation="lessEqual" fba:value="1000"/>
          <fba:constraint fba:reaction="R_ARGDCm" fba:operation="greaterEqual" fba:value="0"/>
          <fba:constraint fba:reaction="R_ARGDCm" fba:operation="lessEqual" fba:value="1000"/>
          <fba:constraint fba:reaction="R_AGMTm" fba:operation="greaterEqual" fba:value="-1000"/>
          <fba:constraint fba:reaction="R_AGMTm" fba:operation="lessEqual" fba:value="1000"/>
          <fba:constraint fba:reaction="R_PTRCAT1m_MitoCore" fba:operation="greaterEqual" fba:value="0"/>
          <fba:constraint fba:reaction="R_PTRCAT1m_MitoCore" fba:operation="lessEqual" fba:value="1000"/>
          <fba:constraint fba:reaction="R_APRTO2m_MitoCore" fba:operation="greaterEqual" fba:value="0"/>
          <fba:constraint fba:reaction="R_APRTO2m_MitoCore" fba:operation="lessEqual" fba:value="1000"/>
          <fba:constraint fba:reaction="R_NABTNOm" fba:operation="greaterEqual" fba:value="0"/>
          <fba:constraint fba:reaction="R_NABTNOm" fba:operation="lessEqual" fba:value="1000"/>
          <fba:constraint fba:reaction="R_4aabutn_MitoCore" fba:operation="greaterEqual" fba:value="0"/>
          <fba:constraint fba:reaction="R_4aabutn_MitoCore" fba:operation="lessEqual" fba:value="1000"/>
          <fba:constraint fba:reaction="R_GLUDC" fba:operation="greaterEqual" fba:value="0"/>
          <fba:constraint fba:reaction="R_GLUDC" fba:operation="lessEqual" fba:value="1000"/>
          <fba:constraint fba:reaction="R_4ABUTtm" fba:operation="greaterEqual" fba:value="-1000"/>
          <fba:constraint fba:reaction="R_4ABUTtm" fba:operation="lessEqual" fba:value="1000"/>
          <fba:constraint fba:reaction="R_ABTArm" fba:operation="greaterEqual" fba:value="-1000"/>
          <fba:constraint fba:reaction="R_ABTArm" fba:operation="lessEqual" fba:value="1000"/>
          <fba:constraint fba:reaction="R_r0178" fba:operation="greaterEqual" fba:value="0"/>
          <fba:constraint fba:reaction="R_r0178" fba:operation="lessEqual" fba:value="1000"/>
          <fba:constraint fba:reaction="R_GLUDxm" fba:operation="greaterEqual" fba:value="0"/>
          <fba:constraint fba:reaction="R_GLUDxm" fba:operation="lessEqual" fba:value="1000"/>
          <fba:constraint fba:reaction="R_GLUDym" fba:operation="greaterEqual" fba:value="0"/>
          <fba:constraint fba:reaction="R_GLUDym" fba:operation="lessEqual" fba:value="1000"/>
          <fba:constraint fba:reaction="R_GLUDxi" fba:operation="greaterEqual" fba:value="0"/>
          <fba:constraint fba:reaction="R_GLUDxi" fba:operation="lessEqual" fba:value="1000"/>
          <fba:constraint fba:reaction="R_GLUDy" fba:operation="greaterEqual" fba:value="0"/>
          <fba:constraint fba:reaction="R_GLUDy" fba:operation="lessEqual" fba:value="1000"/>
          <fba:constraint fba:reaction="R_GLNS" fba:operation="greaterEqual" fba:value="0"/>
          <fba:constraint fba:reaction="R_GLNS" fba:operation="lessEqual" fba:value="1000"/>
          <fba:constraint fba:reaction="R_GLUNm" fba:operation="greaterEqual" fba:value="0"/>
          <fba:constraint fba:reaction="R_GLUNm" fba:operation="lessEqual" fba:value="1000"/>
          <fba:constraint fba:reaction="R_GLUN_MitoCore" fba:operation="greaterEqual" fba:value="0"/>
          <fba:constraint fba:reaction="R_GLUN_MitoCore" fba:operation="lessEqual" fba:value="1000"/>
          <fba:constraint fba:reaction="R_PGCD" fba:operation="greaterEqual" fba:value="-1000"/>
          <fba:constraint fba:reaction="R_PGCD" fba:operation="lessEqual" fba:value="1000"/>
          <fba:constraint fba:reaction="R_PSERT" fba:operation="greaterEqual" fba:value="-1000"/>
          <fba:constraint fba:reaction="R_PSERT" fba:operation="lessEqual" fba:value="1000"/>
          <fba:constraint fba:reaction="R_PSP_L" fba:operation="greaterEqual" fba:value="0"/>
          <fba:constraint fba:reaction="R_PSP_L" fba:operation="lessEqual" fba:value="1000"/>
          <fba:constraint fba:reaction="R_GHMT2r" fba:operation="greaterEqual" fba:value="-1000"/>
          <fba:constraint fba:reaction="R_GHMT2r" fba:operation="lessEqual" fba:value="1000"/>
          <fba:constraint fba:reaction="R_FOLR2" fba:operation="greaterEqual" fba:value="0"/>
          <fba:constraint fba:reaction="R_FOLR2" fba:operation="lessEqual" fba:value="0"/>
          <fba:constraint fba:reaction="R_DHFR" fba:operation="greaterEqual" fba:value="0"/>
          <fba:constraint fba:reaction="R_DHFR" fba:operation="lessEqual" fba:value="0"/>
          <fba:constraint fba:reaction="R_MTHFD" fba:operation="greaterEqual" fba:value="-1000"/>
          <fba:constraint fba:reaction="R_MTHFD" fba:operation="lessEqual" fba:value="1000"/>
          <fba:constraint fba:reaction="R_MTHFC" fba:operation="greaterEqual" fba:value="-1000"/>
          <fba:constraint fba:reaction="R_MTHFC" fba:operation="lessEqual" fba:value="1000"/>
          <fba:constraint fba:reaction="R_FTCD" fba:operation="greaterEqual" fba:value="-1000"/>
          <fba:constraint fba:reaction="R_FTCD" fba:operation="lessEqual" fba:value="1000"/>
          <fba:constraint fba:reaction="R_FTHFL" fba:operation="greaterEqual" fba:value="0"/>
          <fba:constraint fba:reaction="R_FTHFL" fba:operation="lessEqual" fba:value="1000"/>
          <fba:constraint fba:reaction="R_FTHFDH" fba:operation="greaterEqual" fba:value="0"/>
          <fba:constraint fba:reaction="R_FTHFDH" fba:operation="lessEqual" fba:value="1000"/>
          <fba:constraint fba:reaction="R_r0060" fba:operation="greaterEqual" fba:value="0"/>
          <fba:constraint fba:reaction="R_r0060" fba:operation="lessEqual" fba:value="1000"/>
          <fba:constraint fba:reaction="R_GHMT2rm" fba:operation="greaterEqual" fba:value="-1000"/>
          <fba:constraint fba:reaction="R_GHMT2rm" fba:operation="lessEqual" fba:value="1000"/>
          <fba:constraint fba:reaction="R_GCCam" fba:operation="greaterEqual" fba:value="-1000"/>
          <fba:constraint fba:reaction="R_GCCam" fba:operation="lessEqual" fba:value="1000"/>
          <fba:constraint fba:reaction="R_GCCbim" fba:operation="greaterEqual" fba:value="-1000"/>
          <fba:constraint fba:reaction="R_GCCbim" fba:operation="lessEqual" fba:value="1000"/>
          <fba:constraint fba:reaction="R_GCCcm" fba:operation="greaterEqual" fba:value="-1000"/>
          <fba:constraint fba:reaction="R_GCCcm" fba:operation="lessEqual" fba:value="1000"/>
          <fba:constraint fba:reaction="R_r0514" fba:operation="greaterEqual" fba:value="-1000"/>
          <fba:constraint fba:reaction="R_r0514" fba:operation="lessEqual" fba:value="1000"/>
          <fba:constraint fba:reaction="R_r0226" fba:operation="greaterEqual" fba:value="-1000"/>
          <fba:constraint fba:reaction="R_r0226" fba:operation="lessEqual" fba:value="1000"/>
          <fba:constraint fba:reaction="R_MTHFDm" fba:operation="greaterEqual" fba:value="-1000"/>
          <fba:constraint fba:reaction="R_MTHFDm" fba:operation="lessEqual" fba:value="0"/>
          <fba:constraint fba:reaction="R_MTHFD2m" fba:operation="greaterEqual" fba:value="-1000"/>
          <fba:constraint fba:reaction="R_MTHFD2m" fba:operation="lessEqual" fba:value="0"/>
          <fba:constraint fba:reaction="R_MTHFCm" fba:operation="greaterEqual" fba:value="-1000"/>
          <fba:constraint fba:reaction="R_MTHFCm" fba:operation="lessEqual" fba:value="1000"/>
          <fba:constraint fba:reaction="R_FTHFLm" fba:operation="greaterEqual" fba:value="-1000"/>
          <fba:constraint fba:reaction="R_FTHFLm" fba:operation="lessEqual" fba:value="1000"/>
          <fba:constraint fba:reaction="R_FTHFDHm_MitoCore" fba:operation="greaterEqual" fba:value="0"/>
          <fba:constraint fba:reaction="R_FTHFDHm_MitoCore" fba:operation="lessEqual" fba:value="1000"/>
          <fba:constraint fba:reaction="R_GLYATm" fba:operation="greaterEqual" fba:value="-1000"/>
          <fba:constraint fba:reaction="R_GLYATm" fba:operation="lessEqual" fba:value="1000"/>
          <fba:constraint fba:reaction="R_AOBUTDsm" fba:operation="greaterEqual" fba:value="0"/>
          <fba:constraint fba:reaction="R_AOBUTDsm" fba:operation="lessEqual" fba:value="1000"/>
          <fba:constraint fba:reaction="R_AACTOORm_MitoCore" fba:operation="greaterEqual" fba:value="0"/>
          <fba:constraint fba:reaction="R_AACTOORm_MitoCore" fba:operation="lessEqual" fba:value="1000"/>
          <fba:constraint fba:reaction="R_LGTHLm_MitoCore" fba:operation="greaterEqual" fba:value="-1000"/>
          <fba:constraint fba:reaction="R_LGTHLm_MitoCore" fba:operation="lessEqual" fba:value="1000"/>
          <fba:constraint fba:reaction="R_GLYOXm" fba:operation="greaterEqual" fba:value="0"/>
          <fba:constraint fba:reaction="R_GLYOXm" fba:operation="lessEqual" fba:value="1000"/>
          <fba:constraint fba:reaction="R_LDH_Dm_MitoCore" fba:operation="greaterEqual" fba:value="-1000"/>
          <fba:constraint fba:reaction="R_LDH_Dm_MitoCore" fba:operation="lessEqual" fba:value="1000"/>
          <fba:constraint fba:reaction="R_CBPSam" fba:operation="greaterEqual" fba:value="0"/>
          <fba:constraint fba:reaction="R_CBPSam" fba:operation="lessEqual" fba:value="1000"/>
          <fba:constraint fba:reaction="R_OCBTm" fba:operation="greaterEqual" fba:value="0"/>
          <fba:constraint fba:reaction="R_OCBTm" fba:operation="lessEqual" fba:value="1000"/>
          <fba:constraint fba:reaction="R_NOS1" fba:operation="greaterEqual" fba:value="0"/>
          <fba:constraint fba:reaction="R_NOS1" fba:operation="lessEqual" fba:value="1000"/>
          <fba:constraint fba:reaction="R_NOS2" fba:operation="greaterEqual" fba:value="0"/>
          <fba:constraint fba:reaction="R_NOS2" fba:operation="lessEqual" fba:value="1000"/>
          <fba:constraint fba:reaction="R_r0129" fba:operation="greaterEqual" fba:value="0"/>
          <fba:constraint fba:reaction="R_r0129" fba:operation="lessEqual" fba:value="1000"/>
          <fba:constraint fba:reaction="R_AMPTASECG" fba:operation="greaterEqual" fba:value="0"/>
          <fba:constraint fba:reaction="R_AMPTASECG" fba:operation="lessEqual" fba:value="1000"/>
          <fba:constraint fba:reaction="R_GLUCYS" fba:operation="greaterEqual" fba:value="0"/>
          <fba:constraint fba:reaction="R_GLUCYS" fba:operation="lessEqual" fba:value="1000"/>
          <fba:constraint fba:reaction="R_GTHS" fba:operation="greaterEqual" fba:value="0"/>
          <fba:constraint fba:reaction="R_GTHS" fba:operation="lessEqual" fba:value="1000"/>
          <fba:constraint fba:reaction="R_r0399" fba:operation="greaterEqual" fba:value="0"/>
          <fba:constraint fba:reaction="R_r0399" fba:operation="lessEqual" fba:value="1000"/>
          <fba:constraint fba:reaction="R_DHPR" fba:operation="greaterEqual" fba:value="-1000"/>
          <fba:constraint fba:reaction="R_DHPR" fba:operation="lessEqual" fba:value="1000"/>
          <fba:constraint fba:reaction="R_TYRTA" fba:operation="greaterEqual" fba:value="-1000"/>
          <fba:constraint fba:reaction="R_TYRTA" fba:operation="lessEqual" fba:value="1000"/>
          <fba:constraint fba:reaction="R_TYRTB_MitoCore" fba:operation="greaterEqual" fba:value="0"/>
          <fba:constraint fba:reaction="R_TYRTB_MitoCore" fba:operation="lessEqual" fba:value="1000"/>
          <fba:constraint fba:reaction="R_34HPPOR" fba:operation="greaterEqual" fba:value="0"/>
          <fba:constraint fba:reaction="R_34HPPOR" fba:operation="lessEqual" fba:value="1000"/>
          <fba:constraint fba:reaction="R_HGNTOR" fba:operation="greaterEqual" fba:value="0"/>
          <fba:constraint fba:reaction="R_HGNTOR" fba:operation="lessEqual" fba:value="1000"/>
          <fba:constraint fba:reaction="R_MACACI" fba:operation="greaterEqual" fba:value="0"/>
          <fba:constraint fba:reaction="R_MACACI" fba:operation="lessEqual" fba:value="1000"/>
          <fba:constraint fba:reaction="R_FUMAC" fba:operation="greaterEqual" fba:value="0"/>
          <fba:constraint fba:reaction="R_FUMAC" fba:operation="lessEqual" fba:value="1000"/>
          <fba:constraint fba:reaction="R_ASNS1" fba:operation="greaterEqual" fba:value="0"/>
          <fba:constraint fba:reaction="R_ASNS1" fba:operation="lessEqual" fba:value="1000"/>
          <fba:constraint fba:reaction="R_r0127" fba:operation="greaterEqual" fba:value="0"/>
          <fba:constraint fba:reaction="R_r0127" fba:operation="lessEqual" fba:value="1000"/>
          <fba:constraint fba:reaction="R_HISD" fba:operation="greaterEqual" fba:value="0"/>
          <fba:constraint fba:reaction="R_HISD" fba:operation="lessEqual" fba:value="1000"/>
          <fba:constraint fba:reaction="R_URCN" fba:operation="greaterEqual" fba:value="0"/>
          <fba:constraint fba:reaction="R_URCN" fba:operation="lessEqual" fba:value="1000"/>
          <fba:constraint fba:reaction="R_IZPN" fba:operation="greaterEqual" fba:value="0"/>
          <fba:constraint fba:reaction="R_IZPN" fba:operation="lessEqual" fba:value="1000"/>
          <fba:constraint fba:reaction="R_GluForTx" fba:operation="greaterEqual" fba:value="-1000"/>
          <fba:constraint fba:reaction="R_GluForTx" fba:operation="lessEqual" fba:value="1000"/>
          <fba:constraint fba:reaction="R_APAT2rm" fba:operation="greaterEqual" fba:value="-1000"/>
          <fba:constraint fba:reaction="R_APAT2rm" fba:operation="lessEqual" fba:value="1000"/>
          <fba:constraint fba:reaction="R_MMSAD3m" fba:operation="greaterEqual" fba:value="0"/>
          <fba:constraint fba:reaction="R_MMSAD3m" fba:operation="lessEqual" fba:value="1000"/>
          <fba:constraint fba:reaction="R_MMSAD3m2_MitoCore" fba:operation="greaterEqual" fba:value="0"/>
          <fba:constraint fba:reaction="R_MMSAD3m2_MitoCore" fba:operation="lessEqual" fba:value="1000"/>
          <fba:constraint fba:reaction="R_ASP1DC" fba:operation="greaterEqual" fba:value="0"/>
          <fba:constraint fba:reaction="R_ASP1DC" fba:operation="lessEqual" fba:value="0"/>
          <fba:constraint fba:reaction="R_CKc" fba:operation="greaterEqual" fba:value="-1000"/>
          <fba:constraint fba:reaction="R_CKc" fba:operation="lessEqual" fba:value="1000"/>
          <fba:constraint fba:reaction="R_CK" fba:operation="greaterEqual" fba:value="-1000"/>
          <fba:constraint fba:reaction="R_CK" fba:operation="lessEqual" fba:value="1000"/>
          <fba:constraint fba:reaction="R_ACOAHi" fba:operation="greaterEqual" fba:value="0"/>
          <fba:constraint fba:reaction="R_ACOAHi" fba:operation="lessEqual" fba:value="1000"/>
          <fba:constraint fba:reaction="R_ALCD2yf" fba:operation="greaterEqual" fba:value="0"/>
          <fba:constraint fba:reaction="R_ALCD2yf" fba:operation="lessEqual" fba:value="1000"/>
          <fba:constraint fba:reaction="R_ALCD2if" fba:operation="greaterEqual" fba:value="0"/>
          <fba:constraint fba:reaction="R_ALCD2if" fba:operation="lessEqual" fba:value="1000"/>
          <fba:constraint fba:reaction="R_ACALDtm" fba:operation="greaterEqual" fba:value="-1000"/>
          <fba:constraint fba:reaction="R_ACALDtm" fba:operation="lessEqual" fba:value="1000"/>
          <fba:constraint fba:reaction="R_ALDD2xm" fba:operation="greaterEqual" fba:value="0"/>
          <fba:constraint fba:reaction="R_ALDD2xm" fba:operation="lessEqual" fba:value="1000"/>
          <fba:constraint fba:reaction="R_ALDD2x" fba:operation="greaterEqual" fba:value="0"/>
          <fba:constraint fba:reaction="R_ALDD2x" fba:operation="lessEqual" fba:value="1000"/>
          <fba:constraint fba:reaction="R_ACSm" fba:operation="greaterEqual" fba:value="0"/>
          <fba:constraint fba:reaction="R_ACSm" fba:operation="lessEqual" fba:value="1000"/>
          <fba:constraint fba:reaction="R_ACS" fba:operation="greaterEqual" fba:value="0"/>
          <fba:constraint fba:reaction="R_ACS" fba:operation="lessEqual" fba:value="1000"/>
          <fba:constraint fba:reaction="R_ADSL1" fba:operation="greaterEqual" fba:value="0"/>
          <fba:constraint fba:reaction="R_ADSL1" fba:operation="lessEqual" fba:value="1000"/>
          <fba:constraint fba:reaction="R_ADSS" fba:operation="greaterEqual" fba:value="0"/>
          <fba:constraint fba:reaction="R_ADSS" fba:operation="lessEqual" fba:value="1000"/>
          <fba:constraint fba:reaction="R_AMPD1" fba:operation="greaterEqual" fba:value="0"/>
          <fba:constraint fba:reaction="R_AMPD1" fba:operation="lessEqual" fba:value="1000"/>
          <fba:constraint fba:reaction="R_ARGN" fba:operation="greaterEqual" fba:value="0"/>
          <fba:constraint fba:reaction="R_ARGN" fba:operation="lessEqual" fba:value="1000"/>
          <fba:constraint fba:reaction="R_ARGSL" fba:operation="greaterEqual" fba:value="-1000"/>
          <fba:constraint fba:reaction="R_ARGSL" fba:operation="lessEqual" fba:value="1000"/>
          <fba:constraint fba:reaction="R_ARGSS" fba:operation="greaterEqual" fba:value="0"/>
          <fba:constraint fba:reaction="R_ARGSS" fba:operation="lessEqual" fba:value="1000"/>
          <fba:constraint fba:reaction="R_ARGNm" fba:operation="greaterEqual" fba:value="0"/>
          <fba:constraint fba:reaction="R_ARGNm" fba:operation="lessEqual" fba:value="1000"/>
          <fba:constraint fba:reaction="R_ALASm" fba:operation="greaterEqual" fba:value="0"/>
          <fba:constraint fba:reaction="R_ALASm" fba:operation="lessEqual" fba:value="1000"/>
          <fba:constraint fba:reaction="R_5AOPtm" fba:operation="greaterEqual" fba:value="-1000"/>
          <fba:constraint fba:reaction="R_5AOPtm" fba:operation="lessEqual" fba:value="1000"/>
          <fba:constraint fba:reaction="R_PPBNGS" fba:operation="greaterEqual" fba:value="-1000"/>
          <fba:constraint fba:reaction="R_PPBNGS" fba:operation="lessEqual" fba:value="1000"/>
          <fba:constraint fba:reaction="R_HMBS" fba:operation="greaterEqual" fba:value="0"/>
          <fba:constraint fba:reaction="R_HMBS" fba:operation="lessEqual" fba:value="1000"/>
          <fba:constraint fba:reaction="R_UPP3S" fba:operation="greaterEqual" fba:value="-1000"/>
          <fba:constraint fba:reaction="R_UPP3S" fba:operation="lessEqual" fba:value="1000"/>
          <fba:constraint fba:reaction="R_UPPDC1" fba:operation="greaterEqual" fba:value="0"/>
          <fba:constraint fba:reaction="R_UPPDC1" fba:operation="lessEqual" fba:value="1000"/>
          <fba:constraint fba:reaction="R_CPPPGO" fba:operation="greaterEqual" fba:value="0"/>
          <fba:constraint fba:reaction="R_CPPPGO" fba:operation="lessEqual" fba:value="1000"/>
          <fba:constraint fba:reaction="R_PPPGOmB_MitoCore" fba:operation="greaterEqual" fba:value="0"/>
          <fba:constraint fba:reaction="R_PPPGOmB_MitoCore" fba:operation="lessEqual" fba:value="1000"/>
          <fba:constraint fba:reaction="R_FCLTm" fba:operation="greaterEqual" fba:value="0"/>
          <fba:constraint fba:reaction="R_FCLTm" fba:operation="lessEqual" fba:value="1000"/>
          <fba:constraint fba:reaction="R_PHEMEtm" fba:operation="greaterEqual" fba:value="0"/>
          <fba:constraint fba:reaction="R_PHEMEtm" fba:operation="lessEqual" fba:value="1000"/>
          <fba:constraint fba:reaction="R_HOXG" fba:operation="greaterEqual" fba:value="0"/>
          <fba:constraint fba:reaction="R_HOXG" fba:operation="lessEqual" fba:value="1000"/>
          <fba:constraint fba:reaction="R_BILIRED" fba:operation="greaterEqual" fba:value="0"/>
          <fba:constraint fba:reaction="R_BILIRED" fba:operation="lessEqual" fba:value="1000"/>
          <fba:constraint fba:reaction="R_BILIRED2_MitoCore" fba:operation="greaterEqual" fba:value="0"/>
          <fba:constraint fba:reaction="R_BILIRED2_MitoCore" fba:operation="lessEqual" fba:value="1000"/>
          <fba:constraint fba:reaction="R_PCHOLPm_hs" fba:operation="greaterEqual" fba:value="0"/>
          <fba:constraint fba:reaction="R_PCHOLPm_hs" fba:operation="lessEqual" fba:value="1000"/>
          <fba:constraint fba:reaction="R_GLYK" fba:operation="greaterEqual" fba:value="0"/>
          <fba:constraint fba:reaction="R_GLYK" fba:operation="lessEqual" fba:value="1000"/>
          <fba:constraint fba:reaction="R_GLYC3Ptm" fba:operation="greaterEqual" fba:value="0"/>
          <fba:constraint fba:reaction="R_GLYC3Ptm" fba:operation="lessEqual" fba:value="1000"/>
          <fba:constraint fba:reaction="R_GPAMm_hsB_MitoCore" fba:operation="greaterEqual" fba:value="0"/>
          <fba:constraint fba:reaction="R_GPAMm_hsB_MitoCore" fba:operation="lessEqual" fba:value="1000"/>
          <fba:constraint fba:reaction="R_AGPAT1B_MitoCore" fba:operation="greaterEqual" fba:value="0"/>
          <fba:constraint fba:reaction="R_AGPAT1B_MitoCore" fba:operation="lessEqual" fba:value="1000"/>
          <fba:constraint fba:reaction="R_CDSm" fba:operation="greaterEqual" fba:value="-1000"/>
          <fba:constraint fba:reaction="R_CDSm" fba:operation="lessEqual" fba:value="1000"/>
          <fba:constraint fba:reaction="R_PGPPTm" fba:operation="greaterEqual" fba:value="0"/>
          <fba:constraint fba:reaction="R_PGPPTm" fba:operation="lessEqual" fba:value="1000"/>
          <fba:constraint fba:reaction="R_PGPP_hsm_MitoCore" fba:operation="greaterEqual" fba:value="0"/>
          <fba:constraint fba:reaction="R_PGPP_hsm_MitoCore" fba:operation="lessEqual" fba:value="1000"/>
          <fba:constraint fba:reaction="R_CLS_hsm_MitoCore" fba:operation="greaterEqual" fba:value="0"/>
          <fba:constraint fba:reaction="R_CLS_hsm_MitoCore" fba:operation="lessEqual" fba:value="1000"/>
          <fba:constraint fba:reaction="R_CLPN_MitoCore" fba:operation="greaterEqual" fba:value="-1000"/>
          <fba:constraint fba:reaction="R_CLPN_MitoCore" fba:operation="lessEqual" fba:value="1000"/>
          <fba:constraint fba:reaction="R_CYTK1m" fba:operation="greaterEqual" fba:value="-1000"/>
          <fba:constraint fba:reaction="R_CYTK1m" fba:operation="lessEqual" fba:value="1000"/>
          <fba:constraint fba:reaction="R_NDPK3m" fba:operation="greaterEqual" fba:value="-1000"/>
          <fba:constraint fba:reaction="R_NDPK3m" fba:operation="lessEqual" fba:value="1000"/>
          <fba:constraint fba:reaction="R_SPODMm" fba:operation="greaterEqual" fba:value="0"/>
          <fba:constraint fba:reaction="R_SPODMm" fba:operation="lessEqual" fba:value="1000"/>
          <fba:constraint fba:reaction="R_GTHP" fba:operation="greaterEqual" fba:value="0"/>
          <fba:constraint fba:reaction="R_GTHP" fba:operation="lessEqual" fba:value="1000"/>
          <fba:constraint fba:reaction="R_GTHPm" fba:operation="greaterEqual" fba:value="0"/>
          <fba:constraint fba:reaction="R_GTHPm" fba:operation="lessEqual" fba:value="1000"/>
          <fba:constraint fba:reaction="R_GTHO" fba:operation="greaterEqual" fba:value="0"/>
          <fba:constraint fba:reaction="R_GTHO" fba:operation="lessEqual" fba:value="1000"/>
          <fba:constraint fba:reaction="R_GTHOm" fba:operation="greaterEqual" fba:value="0"/>
          <fba:constraint fba:reaction="R_GTHOm" fba:operation="lessEqual" fba:value="1000"/>
          <fba:constraint fba:reaction="R_CITtamB" fba:operation="greaterEqual" fba:value="-1000"/>
          <fba:constraint fba:reaction="R_CITtamB" fba:operation="lessEqual" fba:value="0"/>
          <fba:constraint fba:reaction="R_r0913" fba:operation="greaterEqual" fba:value="0"/>
          <fba:constraint fba:reaction="R_r0913" fba:operation="lessEqual" fba:value="1000"/>
          <fba:constraint fba:reaction="R_CITtbm" fba:operation="greaterEqual" fba:value="-1000"/>
          <fba:constraint fba:reaction="R_CITtbm" fba:operation="lessEqual" fba:value="0"/>
          <fba:constraint fba:reaction="R_r0917" fba:operation="greaterEqual" fba:value="0"/>
          <fba:constraint fba:reaction="R_r0917" fba:operation="lessEqual" fba:value="1000"/>
          <fba:constraint fba:reaction="R_r0917b_MitoCore" fba:operation="greaterEqual" fba:value="-1000"/>
          <fba:constraint fba:reaction="R_r0917b_MitoCore" fba:operation="lessEqual" fba:value="0"/>
          <fba:constraint fba:reaction="R_PIt2mB_MitoCore" fba:operation="greaterEqual" fba:value="-1000"/>
          <fba:constraint fba:reaction="R_PIt2mB_MitoCore" fba:operation="lessEqual" fba:value="1000"/>
          <fba:constraint fba:reaction="R_ATPtmB_MitoCore" fba:operation="greaterEqual" fba:value="-1000"/>
          <fba:constraint fba:reaction="R_ATPtmB_MitoCore" fba:operation="lessEqual" fba:value="1000"/>
          <fba:constraint fba:reaction="R_HtmB_MitoCore" fba:operation="greaterEqual" fba:value="0"/>
          <fba:constraint fba:reaction="R_HtmB_MitoCore" fba:operation="lessEqual" fba:value="1000"/>
          <fba:constraint fba:reaction="R_MALtm" fba:operation="greaterEqual" fba:value="-1000"/>
          <fba:constraint fba:reaction="R_MALtm" fba:operation="lessEqual" fba:value="1000"/>
          <fba:constraint fba:reaction="R_MALSO3tm" fba:operation="greaterEqual" fba:value="-1000"/>
          <fba:constraint fba:reaction="R_MALSO3tm" fba:operation="lessEqual" fba:value="1000"/>
          <fba:constraint fba:reaction="R_MALTSULtm" fba:operation="greaterEqual" fba:value="-1000"/>
          <fba:constraint fba:reaction="R_MALTSULtm" fba:operation="lessEqual" fba:value="1000"/>
          <fba:constraint fba:reaction="R_MALSO4tm" fba:operation="greaterEqual" fba:value="-1000"/>
          <fba:constraint fba:reaction="R_MALSO4tm" fba:operation="lessEqual" fba:value="1000"/>
          <fba:constraint fba:reaction="R_SUCCt2m" fba:operation="greaterEqual" fba:value="-1000"/>
          <fba:constraint fba:reaction="R_SUCCt2m" fba:operation="lessEqual" fba:value="1000"/>
          <fba:constraint fba:reaction="R_r0830" fba:operation="greaterEqual" fba:value="-1000"/>
          <fba:constraint fba:reaction="R_r0830" fba:operation="lessEqual" fba:value="1000"/>
          <fba:constraint fba:reaction="R_r0830B_MitoCore" fba:operation="greaterEqual" fba:value="-1000"/>
          <fba:constraint fba:reaction="R_r0830B_MitoCore" fba:operation="lessEqual" fba:value="1000"/>
          <fba:constraint fba:reaction="R_r0829" fba:operation="greaterEqual" fba:value="-1000"/>
          <fba:constraint fba:reaction="R_r0829" fba:operation="lessEqual" fba:value="1000"/>
          <fba:constraint fba:reaction="R_SUCCt3m_MitoCore" fba:operation="greaterEqual" fba:value="-1000"/>
          <fba:constraint fba:reaction="R_SUCCt3m_MitoCore" fba:operation="lessEqual" fba:value="1000"/>
          <fba:constraint fba:reaction="R_COAtmB_MitoCore" fba:operation="greaterEqual" fba:value="0"/>
          <fba:constraint fba:reaction="R_COAtmB_MitoCore" fba:operation="lessEqual" fba:value="0"/>
          <fba:constraint fba:reaction="R_COAtmC_MitoCore" fba:operation="greaterEqual" fba:value="0"/>
          <fba:constraint fba:reaction="R_COAtmC_MitoCore" fba:operation="lessEqual" fba:value="0"/>
          <fba:constraint fba:reaction="R_GLUt2mB_MitoCore" fba:operation="greaterEqual" fba:value="0"/>
          <fba:constraint fba:reaction="R_GLUt2mB_MitoCore" fba:operation="lessEqual" fba:value="1000"/>
          <fba:constraint fba:reaction="R_ORNt4mB_MitoCore" fba:operation="greaterEqual" fba:value="-1000"/>
          <fba:constraint fba:reaction="R_ORNt4mB_MitoCore" fba:operation="lessEqual" fba:value="1000"/>
          <fba:constraint fba:reaction="R_r2398B_MitoCore" fba:operation="greaterEqual" fba:value="-1000"/>
          <fba:constraint fba:reaction="R_r2398B_MitoCore" fba:operation="lessEqual" fba:value="1000"/>
          <fba:constraint fba:reaction="R_r2402B_MitoCore" fba:operation="greaterEqual" fba:value="-1000"/>
          <fba:constraint fba:reaction="R_r2402B_MitoCore" fba:operation="lessEqual" fba:value="1000"/>
          <fba:constraint fba:reaction="R_LYStmB_MitoCore" fba:operation="greaterEqual" fba:value="-1000"/>
          <fba:constraint fba:reaction="R_LYStmB_MitoCore" fba:operation="lessEqual" fba:value="1000"/>
          <fba:constraint fba:reaction="R_ORNt3mB_MitoCore" fba:operation="greaterEqual" fba:value="-1000"/>
          <fba:constraint fba:reaction="R_ORNt3mB_MitoCore" fba:operation="lessEqual" fba:value="1000"/>
          <fba:constraint fba:reaction="R_ARGtmB_MitoCore" fba:operation="greaterEqual" fba:value="-1000"/>
          <fba:constraint fba:reaction="R_ARGtmB_MitoCore" fba:operation="lessEqual" fba:value="1000"/>
          <fba:constraint fba:reaction="R_r1427" fba:operation="greaterEqual" fba:value="-1000"/>
          <fba:constraint fba:reaction="R_r1427" fba:operation="lessEqual" fba:value="1000"/>
          <fba:constraint fba:reaction="R_PYRt2m" fba:operation="greaterEqual" fba:value="0"/>
          <fba:constraint fba:reaction="R_PYRt2m" fba:operation="lessEqual" fba:value="1000"/>
          <fba:constraint fba:reaction="R_ACACt2mB_MitoCore" fba:operation="greaterEqual" fba:value="-1000"/>
          <fba:constraint fba:reaction="R_ACACt2mB_MitoCore" fba:operation="lessEqual" fba:value="1000"/>
          <fba:constraint fba:reaction="R_FE2tm" fba:operation="greaterEqual" fba:value="-1000"/>
          <fba:constraint fba:reaction="R_FE2tm" fba:operation="lessEqual" fba:value="1000"/>
          <fba:constraint fba:reaction="R_ASNtm" fba:operation="greaterEqual" fba:value="-1000"/>
          <fba:constraint fba:reaction="R_ASNtm" fba:operation="lessEqual" fba:value="1000"/>
          <fba:constraint fba:reaction="R_r1437" fba:operation="greaterEqual" fba:value="-1000"/>
          <fba:constraint fba:reaction="R_r1437" fba:operation="lessEqual" fba:value="1000"/>
          <fba:constraint fba:reaction="R_GLNtm" fba:operation="greaterEqual" fba:value="-1000"/>
          <fba:constraint fba:reaction="R_GLNtm" fba:operation="lessEqual" fba:value="1000"/>
          <fba:constraint fba:reaction="R_PROtm" fba:operation="greaterEqual" fba:value="-1000"/>
          <fba:constraint fba:reaction="R_PROtm" fba:operation="lessEqual" fba:value="1000"/>
          <fba:constraint fba:reaction="R_r1078" fba:operation="greaterEqual" fba:value="-1000"/>
          <fba:constraint fba:reaction="R_r1078" fba:operation="lessEqual" fba:value="1000"/>
          <fba:constraint fba:reaction="R_r1436" fba:operation="greaterEqual" fba:value="-1000"/>
          <fba:constraint fba:reaction="R_r1436" fba:operation="lessEqual" fba:value="1000"/>
          <fba:constraint fba:reaction="R_r1455" fba:operation="greaterEqual" fba:value="-1000"/>
          <fba:constraint fba:reaction="R_r1455" fba:operation="lessEqual" fba:value="1000"/>
          <fba:constraint fba:reaction="R_TRPtm_MitoCore" fba:operation="greaterEqual" fba:value="-1000"/>
          <fba:constraint fba:reaction="R_TRPtm_MitoCore" fba:operation="lessEqual" fba:value="1000"/>
          <fba:constraint fba:reaction="R_GLYtm" fba:operation="greaterEqual" fba:value="-1000"/>
          <fba:constraint fba:reaction="R_GLYtm" fba:operation="lessEqual" fba:value="1000"/>
          <fba:constraint fba:reaction="R_ILEt5m" fba:operation="greaterEqual" fba:value="-1000"/>
          <fba:constraint fba:reaction="R_ILEt5m" fba:operation="lessEqual" fba:value="1000"/>
          <fba:constraint fba:reaction="R_LEUt5m" fba:operation="greaterEqual" fba:value="-1000"/>
          <fba:constraint fba:reaction="R_LEUt5m" fba:operation="lessEqual" fba:value="1000"/>
          <fba:constraint fba:reaction="R_VALt5m" fba:operation="greaterEqual" fba:value="-1000"/>
          <fba:constraint fba:reaction="R_VALt5m" fba:operation="lessEqual" fba:value="1000"/>
          <fba:constraint fba:reaction="R_r1434" fba:operation="greaterEqual" fba:value="-1000"/>
          <fba:constraint fba:reaction="R_r1434" fba:operation="lessEqual" fba:value="0"/>
          <fba:constraint fba:reaction="R_r1435" fba:operation="greaterEqual" fba:value="-0.001"/>
          <fba:constraint fba:reaction="R_r1435" fba:operation="lessEqual" fba:value="1000"/>
          <fba:constraint fba:reaction="R_r1440" fba:operation="greaterEqual" fba:value="-1000"/>
          <fba:constraint fba:reaction="R_r1440" fba:operation="lessEqual" fba:value="1000"/>
          <fba:constraint fba:reaction="R_BALAtmr" fba:operation="greaterEqual" fba:value="-1000"/>
          <fba:constraint fba:reaction="R_BALAtmr" fba:operation="lessEqual" fba:value="1000"/>
          <fba:constraint fba:reaction="R_UREAtm" fba:operation="greaterEqual" fba:value="-1000"/>
          <fba:constraint fba:reaction="R_UREAtm" fba:operation="lessEqual" fba:value="1000"/>
          <fba:constraint fba:reaction="R_FUMtmB_MitoCore" fba:operation="greaterEqual" fba:value="-1000"/>
          <fba:constraint fba:reaction="R_FUMtmB_MitoCore" fba:operation="lessEqual" fba:value="0"/>
          <fba:constraint fba:reaction="R_BHBtmB_MitoCore" fba:operation="greaterEqual" fba:value="-1000"/>
          <fba:constraint fba:reaction="R_BHBtmB_MitoCore" fba:operation="lessEqual" fba:value="1000"/>
          <fba:constraint fba:reaction="R_PPAtmB_MitoCore" fba:operation="greaterEqual" fba:value="-1000"/>
          <fba:constraint fba:reaction="R_PPAtmB_MitoCore" fba:operation="lessEqual" fba:value="1000"/>
          <fba:constraint fba:reaction="R_BUTt2mB_MitoCore" fba:operation="greaterEqual" fba:value="-1000"/>
          <fba:constraint fba:reaction="R_BUTt2mB_MitoCore" fba:operation="lessEqual" fba:value="1000"/>
          <fba:constraint fba:reaction="R_FORt2mB_MitoCore" fba:operation="greaterEqual" fba:value="-1000"/>
          <fba:constraint fba:reaction="R_FORt2mB_MitoCore" fba:operation="lessEqual" fba:value="1000"/>
          <fba:constraint fba:reaction="R_r0962B_MitoCore" fba:operation="greaterEqual" fba:value="-1000"/>
          <fba:constraint fba:reaction="R_r0962B_MitoCore" fba:operation="lessEqual" fba:value="1000"/>
          <fba:constraint fba:reaction="R_CHLtmB_MitoCore" fba:operation="greaterEqual" fba:value="-1000"/>
          <fba:constraint fba:reaction="R_CHLtmB_MitoCore" fba:operation="lessEqual" fba:value="1000"/>
          <fba:constraint fba:reaction="R_CO2tm" fba:operation="greaterEqual" fba:value="-1000"/>
          <fba:constraint fba:reaction="R_CO2tm" fba:operation="lessEqual" fba:value="1000"/>
          <fba:constraint fba:reaction="R_H2Otm" fba:operation="greaterEqual" fba:value="-1000"/>
          <fba:constraint fba:reaction="R_H2Otm" fba:operation="lessEqual" fba:value="1000"/>
          <fba:constraint fba:reaction="R_O2tm" fba:operation="greaterEqual" fba:value="-1000"/>
          <fba:constraint fba:reaction="R_O2tm" fba:operation="lessEqual" fba:value="1000"/>
          <fba:constraint fba:reaction="R_GLYCtm" fba:operation="greaterEqual" fba:value="-1000"/>
          <fba:constraint fba:reaction="R_GLYCtm" fba:operation="lessEqual" fba:value="1000"/>
          <fba:constraint fba:reaction="R_CYANtm" fba:operation="greaterEqual" fba:value="-1000"/>
          <fba:constraint fba:reaction="R_CYANtm" fba:operation="lessEqual" fba:value="1000"/>
          <fba:constraint fba:reaction="R_TCYNTtmB_MitoCore" fba:operation="greaterEqual" fba:value="-1000"/>
          <fba:constraint fba:reaction="R_TCYNTtmB_MitoCore" fba:operation="lessEqual" fba:value="1000"/>
          <fba:constraint fba:reaction="R_CREATtmdiffir" fba:operation="greaterEqual" fba:value="-1000"/>
          <fba:constraint fba:reaction="R_CREATtmdiffir" fba:operation="lessEqual" fba:value="1000"/>
          <fba:constraint fba:reaction="R_PCREATtmdiffirB_MitoCore" fba:operation="greaterEqual" fba:value="-1000"/>
          <fba:constraint fba:reaction="R_PCREATtmdiffirB_MitoCore" fba:operation="lessEqual" fba:value="1000"/>
          <fba:constraint fba:reaction="R_r0941" fba:operation="greaterEqual" fba:value="-1000"/>
          <fba:constraint fba:reaction="R_r0941" fba:operation="lessEqual" fba:value="1000"/>
          <fba:constraint fba:reaction="R_r0838B_MitoCore" fba:operation="greaterEqual" fba:value="-1000"/>
          <fba:constraint fba:reaction="R_r0838B_MitoCore" fba:operation="lessEqual" fba:value="1000"/>
          <fba:constraint fba:reaction="R_Biomasst_MitoCore" fba:operation="greaterEqual" fba:value="-1000"/>
          <fba:constraint fba:reaction="R_Biomasst_MitoCore" fba:operation="lessEqual" fba:value="1000"/>
          <fba:constraint fba:reaction="R_PCFLOPm" fba:operation="greaterEqual" fba:value="0"/>
          <fba:constraint fba:reaction="R_PCFLOPm" fba:operation="lessEqual" fba:value="1000"/>
          <fba:constraint fba:reaction="R_PSFLIPm" fba:operation="greaterEqual" fba:value="0"/>
          <fba:constraint fba:reaction="R_PSFLIPm" fba:operation="lessEqual" fba:value="1000"/>
          <fba:constraint fba:reaction="R_PEFLIPm" fba:operation="greaterEqual" fba:value="0"/>
          <fba:constraint fba:reaction="R_PEFLIPm" fba:operation="lessEqual" fba:value="1000"/>
          <fba:constraint fba:reaction="R_Biomass_MitoCore" fba:operation="greaterEqual" fba:value="-1000"/>
          <fba:constraint fba:reaction="R_Biomass_MitoCore" fba:operation="lessEqual" fba:value="0"/>
          <fba:constraint fba:reaction="R_O2t" fba:operation="greaterEqual" fba:value="0"/>
          <fba:constraint fba:reaction="R_O2t" fba:operation="lessEqual" fba:value="19.8"/>
          <fba:constraint fba:reaction="R_CO2t" fba:operation="greaterEqual" fba:value="-1000"/>
          <fba:constraint fba:reaction="R_CO2t" fba:operation="lessEqual" fba:value="1000"/>
          <fba:constraint fba:reaction="R_HCO3t_MitoCore" fba:operation="greaterEqual" fba:value="-1000"/>
          <fba:constraint fba:reaction="R_HCO3t_MitoCore" fba:operation="lessEqual" fba:value="1.71"/>
          <fba:constraint fba:reaction="R_GLCt1r" fba:operation="greaterEqual" fba:value="-1000"/>
          <fba:constraint fba:reaction="R_GLCt1r" fba:operation="lessEqual" fba:value="1"/>
          <fba:constraint fba:reaction="R_HDCAtr" fba:operation="greaterEqual" fba:value="-1000"/>
          <fba:constraint fba:reaction="R_HDCAtr" fba:operation="lessEqual" fba:value="0"/>
          <fba:constraint fba:reaction="R_HDCAtm_MitoCore" fba:operation="greaterEqual" fba:value="-1000"/>
          <fba:constraint fba:reaction="R_HDCAtm_MitoCore" fba:operation="lessEqual" fba:value="0"/>
          <fba:constraint fba:reaction="R_L_LACt2r" fba:operation="greaterEqual" fba:value="-1000"/>
          <fba:constraint fba:reaction="R_L_LACt2r" fba:operation="lessEqual" fba:value="0"/>
          <fba:constraint fba:reaction="R_BHBt" fba:operation="greaterEqual" fba:value="0"/>
          <fba:constraint fba:reaction="R_BHBt" fba:operation="lessEqual" fba:value="0"/>
          <fba:constraint fba:reaction="R_ACACt2" fba:operation="greaterEqual" fba:value="0"/>
          <fba:constraint fba:reaction="R_ACACt2" fba:operation="lessEqual" fba:value="0"/>
          <fba:constraint fba:reaction="R_ETOHt" fba:operation="greaterEqual" fba:value="0"/>
          <fba:constraint fba:reaction="R_ETOHt" fba:operation="lessEqual" fba:value="0"/>
          <fba:constraint fba:reaction="R_BUTt2r" fba:operation="greaterEqual" fba:value="-1000"/>
          <fba:constraint fba:reaction="R_BUTt2r" fba:operation="lessEqual" fba:value="0"/>
          <fba:constraint fba:reaction="R_GLYCt" fba:operation="greaterEqual" fba:value="0"/>
          <fba:constraint fba:reaction="R_GLYCt" fba:operation="lessEqual" fba:value="1000"/>
          <fba:constraint fba:reaction="R_r0942" fba:operation="greaterEqual" fba:value="0"/>
          <fba:constraint fba:reaction="R_r0942" fba:operation="lessEqual" fba:value="0"/>
          <fba:constraint fba:reaction="R_r0942b_MitoCore" fba:operation="greaterEqual" fba:value="0"/>
          <fba:constraint fba:reaction="R_r0942b_MitoCore" fba:operation="lessEqual" fba:value="0"/>
          <fba:constraint fba:reaction="R_HIStiDF" fba:operation="greaterEqual" fba:value="0"/>
          <fba:constraint fba:reaction="R_HIStiDF" fba:operation="lessEqual" fba:value="0"/>
          <fba:constraint fba:reaction="R_ILEtec" fba:operation="greaterEqual" fba:value="0"/>
          <fba:constraint fba:reaction="R_ILEtec" fba:operation="lessEqual" fba:value="0"/>
          <fba:constraint fba:reaction="R_LEUtec" fba:operation="greaterEqual" fba:value="0"/>
          <fba:constraint fba:reaction="R_LEUtec" fba:operation="lessEqual" fba:value="0"/>
          <fba:constraint fba:reaction="R_LYStiDF" fba:operation="greaterEqual" fba:value="-1000"/>
          <fba:constraint fba:reaction="R_LYStiDF" fba:operation="lessEqual" fba:value="0"/>
          <fba:constraint fba:reaction="R_METtec" fba:operation="greaterEqual" fba:value="0"/>
          <fba:constraint fba:reaction="R_METtec" fba:operation="lessEqual" fba:value="0"/>
          <fba:constraint fba:reaction="R_PHEtec" fba:operation="greaterEqual" fba:value="0"/>
          <fba:constraint fba:reaction="R_PHEtec" fba:operation="lessEqual" fba:value="0"/>
          <fba:constraint fba:reaction="R_r2534" fba:operation="greaterEqual" fba:value="0"/>
          <fba:constraint fba:reaction="R_r2534" fba:operation="lessEqual" fba:value="0"/>
          <fba:constraint fba:reaction="R_TRPt" fba:operation="greaterEqual" fba:value="-1000"/>
          <fba:constraint fba:reaction="R_TRPt" fba:operation="lessEqual" fba:value="0"/>
          <fba:constraint fba:reaction="R_VALtec" fba:operation="greaterEqual" fba:value="0"/>
          <fba:constraint fba:reaction="R_VALtec" fba:operation="lessEqual" fba:value="0"/>
          <fba:constraint fba:reaction="R_ARGtiDF" fba:operation="greaterEqual" fba:value="-1000"/>
          <fba:constraint fba:reaction="R_ARGtiDF" fba:operation="lessEqual" fba:value="0"/>
          <fba:constraint fba:reaction="R_ASPte" fba:operation="greaterEqual" fba:value="0"/>
          <fba:constraint fba:reaction="R_ASPte" fba:operation="lessEqual" fba:value="1000"/>
          <fba:constraint fba:reaction="R_CYStec" fba:operation="greaterEqual" fba:value="-1000"/>
          <fba:constraint fba:reaction="R_CYStec" fba:operation="lessEqual" fba:value="0"/>
          <fba:constraint fba:reaction="R_GLUt_MitoCore" fba:operation="greaterEqual" fba:value="-1000"/>
          <fba:constraint fba:reaction="R_GLUt_MitoCore" fba:operation="lessEqual" fba:value="0"/>
          <fba:constraint fba:reaction="R_r2525" fba:operation="greaterEqual" fba:value="-1000"/>
          <fba:constraint fba:reaction="R_r2525" fba:operation="lessEqual" fba:value="0"/>
          <fba:constraint fba:reaction="R_GLYt2r" fba:operation="greaterEqual" fba:value="-1000"/>
          <fba:constraint fba:reaction="R_GLYt2r" fba:operation="lessEqual" fba:value="0"/>
          <fba:constraint fba:reaction="R_PROt2r" fba:operation="greaterEqual" fba:value="-1000"/>
          <fba:constraint fba:reaction="R_PROt2r" fba:operation="lessEqual" fba:value="0"/>
          <fba:constraint fba:reaction="R_r2526" fba:operation="greaterEqual" fba:value="-1000"/>
          <fba:constraint fba:reaction="R_r2526" fba:operation="lessEqual" fba:value="0"/>
          <fba:constraint fba:reaction="R_TYRt" fba:operation="greaterEqual" fba:value="-1000"/>
          <fba:constraint fba:reaction="R_TYRt" fba:operation="lessEqual" fba:value="0"/>
          <fba:constraint fba:reaction="R_r2532" fba:operation="greaterEqual" fba:value="-1000"/>
          <fba:constraint fba:reaction="R_r2532" fba:operation="lessEqual" fba:value="0"/>
          <fba:constraint fba:reaction="R_ALAt2r" fba:operation="greaterEqual" fba:value="-1000"/>
          <fba:constraint fba:reaction="R_ALAt2r" fba:operation="lessEqual" fba:value="0"/>
          <fba:constraint fba:reaction="R_FUMt_MitoCore" fba:operation="greaterEqual" fba:value="-1000"/>
          <fba:constraint fba:reaction="R_FUMt_MitoCore" fba:operation="lessEqual" fba:value="0"/>
          <fba:constraint fba:reaction="R_SUMt_MitoCore" fba:operation="greaterEqual" fba:value="-1000"/>
          <fba:constraint fba:reaction="R_SUMt_MitoCore" fba:operation="lessEqual" fba:value="0"/>
          <fba:constraint fba:reaction="R_r0817" fba:operation="greaterEqual" fba:value="0"/>
          <fba:constraint fba:reaction="R_r0817" fba:operation="lessEqual" fba:value="1000"/>
          <fba:constraint fba:reaction="R_NH4t3r" fba:operation="greaterEqual" fba:value="-1000"/>
          <fba:constraint fba:reaction="R_NH4t3r" fba:operation="lessEqual" fba:value="1000"/>
          <fba:constraint fba:reaction="R_ACt2r" fba:operation="greaterEqual" fba:value="0"/>
          <fba:constraint fba:reaction="R_ACt2r" fba:operation="lessEqual" fba:value="0"/>
          <fba:constraint fba:reaction="R_PPAt" fba:operation="greaterEqual" fba:value="-1000"/>
          <fba:constraint fba:reaction="R_PPAt" fba:operation="lessEqual" fba:value="0"/>
          <fba:constraint fba:reaction="R_2HBt2" fba:operation="greaterEqual" fba:value="-1000"/>
          <fba:constraint fba:reaction="R_2HBt2" fba:operation="lessEqual" fba:value="0"/>
          <fba:constraint fba:reaction="R_CHOLtu" fba:operation="greaterEqual" fba:value="-1000"/>
          <fba:constraint fba:reaction="R_CHOLtu" fba:operation="lessEqual" fba:value="0"/>
          <fba:constraint fba:reaction="R_r1088" fba:operation="greaterEqual" fba:value="-1000"/>
          <fba:constraint fba:reaction="R_r1088" fba:operation="lessEqual" fba:value="0"/>
          <fba:constraint fba:reaction="R_ICITt_MitoCore" fba:operation="greaterEqual" fba:value="-1000"/>
          <fba:constraint fba:reaction="R_ICITt_MitoCore" fba:operation="lessEqual" fba:value="0"/>
          <fba:constraint fba:reaction="R_UREAt" fba:operation="greaterEqual" fba:value="-1000"/>
          <fba:constraint fba:reaction="R_UREAt" fba:operation="lessEqual" fba:value="0"/>
          <fba:constraint fba:reaction="R_r1512" fba:operation="greaterEqual" fba:value="-1000"/>
          <fba:constraint fba:reaction="R_r1512" fba:operation="lessEqual" fba:value="0"/>
          <fba:constraint fba:reaction="R_ARGSUCt_MitoCore" fba:operation="greaterEqual" fba:value="-1000"/>
          <fba:constraint fba:reaction="R_ARGSUCt_MitoCore" fba:operation="lessEqual" fba:value="0"/>
          <fba:constraint fba:reaction="R_MAL_Lte" fba:operation="greaterEqual" fba:value="-1000"/>
          <fba:constraint fba:reaction="R_MAL_Lte" fba:operation="lessEqual" fba:value="0"/>
          <fba:constraint fba:reaction="R_OAAt_MitoCore" fba:operation="greaterEqual" fba:value="-1000"/>
          <fba:constraint fba:reaction="R_OAAt_MitoCore" fba:operation="lessEqual" fba:value="0"/>
          <fba:constraint fba:reaction="R_AKGt_MitoCore" fba:operation="greaterEqual" fba:value="-1000"/>
          <fba:constraint fba:reaction="R_AKGt_MitoCore" fba:operation="lessEqual" fba:value="0"/>
          <fba:constraint fba:reaction="R_MERCPLACt_MitoCore" fba:operation="greaterEqual" fba:value="-1000"/>
          <fba:constraint fba:reaction="R_MERCPLACt_MitoCore" fba:operation="lessEqual" fba:value="0"/>
          <fba:constraint fba:reaction="R_r0899" fba:operation="greaterEqual" fba:value="0"/>
          <fba:constraint fba:reaction="R_r0899" fba:operation="lessEqual" fba:value="0"/>
          <fba:constraint fba:reaction="R_FE2t" fba:operation="greaterEqual" fba:value="-1000"/>
          <fba:constraint fba:reaction="R_FE2t" fba:operation="lessEqual" fba:value="1000"/>
          <fba:constraint fba:reaction="R_H2Ot" fba:operation="greaterEqual" fba:value="-1000"/>
          <fba:constraint fba:reaction="R_H2Ot" fba:operation="lessEqual" fba:value="1000"/>
          <fba:constraint fba:reaction="R_Hct_MitoCore" fba:operation="greaterEqual" fba:value="-1000"/>
          <fba:constraint fba:reaction="R_Hct_MitoCore" fba:operation="lessEqual" fba:value="1000"/>
          <fba:constraint fba:reaction="R_Hmt_MitoCore" fba:operation="greaterEqual" fba:value="-1000"/>
          <fba:constraint fba:reaction="R_Hmt_MitoCore" fba:operation="lessEqual" fba:value="1000"/>
          <fba:constraint fba:reaction="R_SO3t_MitoCore" fba:operation="greaterEqual" fba:value="-1000"/>
          <fba:constraint fba:reaction="R_SO3t_MitoCore" fba:operation="lessEqual" fba:value="1000"/>
          <fba:constraint fba:reaction="R_TSULt_MitoCore" fba:operation="greaterEqual" fba:value="-1000"/>
          <fba:constraint fba:reaction="R_TSULt_MitoCore" fba:operation="lessEqual" fba:value="1000"/>
          <fba:constraint fba:reaction="R_r0940" fba:operation="greaterEqual" fba:value="-1000"/>
          <fba:constraint fba:reaction="R_r0940" fba:operation="lessEqual" fba:value="1000"/>
          <fba:constraint fba:reaction="R_CYANt" fba:operation="greaterEqual" fba:value="-1000"/>
          <fba:constraint fba:reaction="R_CYANt" fba:operation="lessEqual" fba:value="1000"/>
          <fba:constraint fba:reaction="R_TCYNTt" fba:operation="greaterEqual" fba:value="-1000"/>
          <fba:constraint fba:reaction="R_TCYNTt" fba:operation="lessEqual" fba:value="1000"/>
          <fba:constraint fba:reaction="R_r1423" fba:operation="greaterEqual" fba:value="-1000"/>
          <fba:constraint fba:reaction="R_r1423" fba:operation="lessEqual" fba:value="1000"/>
          <fba:constraint fba:reaction="R_FORt_MitoCore" fba:operation="greaterEqual" fba:value="-1000"/>
          <fba:constraint fba:reaction="R_FORt_MitoCore" fba:operation="lessEqual" fba:value="0"/>
          <fba:constraint fba:reaction="R_FOLt_MitoCore" fba:operation="greaterEqual" fba:value="0"/>
          <fba:constraint fba:reaction="R_FOLt_MitoCore" fba:operation="lessEqual" fba:value="1000"/>
          <fba:constraint fba:reaction="R_NADHt_MitoCore" fba:operation="greaterEqual" fba:value="0"/>
          <fba:constraint fba:reaction="R_NADHt_MitoCore" fba:operation="lessEqual" fba:value="0"/>
          <fba:constraint fba:reaction="R_NADt_MitoCore" fba:operation="greaterEqual" fba:value="0"/>
          <fba:constraint fba:reaction="R_NADt_MitoCore" fba:operation="lessEqual" fba:value="0"/>
          <fba:constraint fba:reaction="R_NADHtm_MitoCore" fba:operation="greaterEqual" fba:value="0"/>
          <fba:constraint fba:reaction="R_NADHtm_MitoCore" fba:operation="lessEqual" fba:value="0"/>
          <fba:constraint fba:reaction="R_NADtm_MitoCore" fba:operation="greaterEqual" fba:value="0"/>
          <fba:constraint fba:reaction="R_NADtm_MitoCore" fba:operation="lessEqual" fba:value="0"/>
          <fba:constraint fba:reaction="R_COt" fba:operation="greaterEqual" fba:value="-1000"/>
          <fba:constraint fba:reaction="R_COt" fba:operation="lessEqual" fba:value="1000"/>
          <fba:constraint fba:reaction="R_NOt" fba:operation="greaterEqual" fba:value="-1000"/>
          <fba:constraint fba:reaction="R_NOt" fba:operation="lessEqual" fba:value="1000"/>
          <fba:constraint fba:reaction="R_PCHOLHSTDe" fba:operation="greaterEqual" fba:value="-1000"/>
          <fba:constraint fba:reaction="R_PCHOLHSTDe" fba:operation="lessEqual" fba:value="1000"/>
          <fba:constraint fba:reaction="R_PSt3" fba:operation="greaterEqual" fba:value="-1000"/>
          <fba:constraint fba:reaction="R_PSt3" fba:operation="lessEqual" fba:value="1000"/>
          <fba:constraint fba:reaction="R_PEt" fba:operation="greaterEqual" fba:value="-1000"/>
          <fba:constraint fba:reaction="R_PEt" fba:operation="lessEqual" fba:value="1000"/>
          <fba:constraint fba:reaction="R_QULNt_MitoCore" fba:operation="greaterEqual" fba:value="0"/>
          <fba:constraint fba:reaction="R_QULNt_MitoCore" fba:operation="lessEqual" fba:value="1000"/>
          <fba:constraint fba:reaction="R_2OXOADPt_MitoCore" fba:operation="greaterEqual" fba:value="0"/>
          <fba:constraint fba:reaction="R_2OXOADPt_MitoCore" fba:operation="lessEqual" fba:value="1000"/>
          <fba:constraint fba:reaction="R_KYNATEt_MitoCore" fba:operation="greaterEqual" fba:value="0"/>
          <fba:constraint fba:reaction="R_KYNATEt_MitoCore" fba:operation="lessEqual" fba:value="1000"/>
          <fba:constraint fba:reaction="R_r1030" fba:operation="greaterEqual" fba:value="0"/>
          <fba:constraint fba:reaction="R_r1030" fba:operation="lessEqual" fba:value="1000"/>
          <fba:constraint fba:reaction="R_L2AADPt_MitoCore" fba:operation="greaterEqual" fba:value="0"/>
          <fba:constraint fba:reaction="R_L2AADPt_MitoCore" fba:operation="lessEqual" fba:value="1000"/>
          <fba:constraint fba:reaction="R_LPIPECOLt_MitoCore" fba:operation="greaterEqual" fba:value="0"/>
          <fba:constraint fba:reaction="R_LPIPECOLt_MitoCore" fba:operation="lessEqual" fba:value="1000"/>
          <fba:constraint fba:reaction="R_C10164t_MitoCore" fba:operation="greaterEqual" fba:value="0"/>
          <fba:constraint fba:reaction="R_C10164t_MitoCore" fba:operation="lessEqual" fba:value="1000"/>
				</fba:listOfConstraints>
				<fba:listOfObjectives fba:activeObjective="obj0">
          <fba:objective id="obj0" fba:type="maximize">
            <fba:listOfFluxes>
              <fba:fluxObjective fba:reaction="R_OF_ATP_MitoCore" fba:coefficient="1"/>
            </fba:listOfFluxes>
          </fba:objective>
				</fba:listOfObjectives>
      </fba:fluxBalance>
    </annotation>
    <listOfUnitDefinitions>
      <unitDefinition id="mumol_per_gDW_per_min">
        <listOfUnits>
          <unit kind="mole" scale="-3" multiplier="1" offset="0"/>
          <unit kind="gram" exponent="-1" multiplier="1" offset="0"/>
          <unit kind="second" multiplier="0.0167" exponent="-1" offset="0"/>
        </listOfUnits>
      </unitDefinition>
    </listOfUnitDefinitions>
    <listOfCompartments>
      <compartment id="Mitochondrion" name="Mitochondrion" size="1"/>
      <compartment id="Cytosol" name="Cytosol" size="1"/>
      <compartment id="External" name="External" size="1"/>
    </listOfCompartments>
    <listOfSpecies>
      <species id="M_10fthf_c" name="10-Formyltetrahydrofolate" compartment="Cytosol">
<notes>
<html>
<p>RECON2: 10fthf</p>
<p>KEGG ID: C00234</p>
<p>FORMULA: C20H21N7O7</p>
<p>CHARGE: -2</p>
</html>
</notes>
</species>
      <species id="M_10fthf_m" name="10-Formyltetrahydrofolate" compartment="Mitochondrion">
<notes>
<html>
<p>RECON2: 10fthf</p>
<p>KEGG ID: C00234</p>
<p>FORMULA: C20H21N7O7</p>
<p>CHARGE: -2</p>
</html>
</notes>
</species>
      <species id="M_13dpg_c" name="3-Phospho-D-glyceroyl phosphate" compartment="Cytosol">
<notes>
<html>
<p>RECON2: 13dpg</p>
<p>KEGG ID: C00236</p>
<p>FORMULA: C3H4O10P2</p>
<p>CHARGE: -4</p>
</html>
</notes>
</species>
      <species id="M_1pipdn2c_c" name="delta1-Piperideine-2-carboxylate" compartment="Cytosol">
<notes>
<html>
<p>RECON2: 1pipdn2c</p>
<p>KEGG ID: C04092</p>
<p>FORMULA: C6H9NO2</p>
<p>CHARGE: 0</p>
</html>
</notes>
</species>
      <species id="M_1pyr5c_m" name="(S)-1-Pyrroline-5-carboxylate" compartment="Mitochondrion">
<notes>
<html>
<p>RECON2: 1pyr5c</p>
<p>KEGG ID: C03912</p>
<p>FORMULA: C5H6NO2</p>
<p>CHARGE: -1</p>
</html>
</notes>
</species>
      <species id="M_2aobut_m" name="L-2-Amino-3-oxobutanoic acid" compartment="Mitochondrion">
<notes>
<html>
<p>RECON2: 2aobut</p>
<p>KEGG ID: C03508</p>
<p>FORMULA: C4H7NO3</p>
<p>CHARGE: 0</p>
</html>
</notes>
</species>
      <species id="M_2hb_c" name="2-Hydroxybutanoic acid" compartment="Cytosol">
<notes>
<html>
<p>RECON2: 2hb</p>
<p>KEGG ID: C05984</p>
<p>FORMULA: C4H7O3</p>
<p>CHARGE: -1</p>
</html>
</notes>
</species>
      <species id="M_2hb_e" name="2-Hydroxybutanoic acid" compartment="External" boundaryCondition="true">
<notes>
<html>
<p>RECON2: 2hb</p>
<p>KEGG ID: C05984</p>
<p>FORMULA: C4H7O3</p>
<p>CHARGE: -1</p>
</html>
</notes>
</species>
      <species id="M_2maacoa_m" name="2-Methylacetoacetyl-CoA" compartment="Mitochondrion">
<notes>
<html>
<p>RECON2: 2maacoa</p>
<p>KEGG ID: C03344</p>
<p>FORMULA: C26H38N7O18P3S</p>
<p>CHARGE: -4</p>
</html>
</notes>
</species>
      <species id="M_2mb2coa_m" name="2-Methylbut-2-enoyl-CoA" compartment="Mitochondrion">
<notes>
<html>
<p>RECON2: 2mb2coa</p>
<p>KEGG ID: C03345</p>
<p>FORMULA: C26H38N7O17P3S</p>
<p>CHARGE: -4</p>
</html>
</notes>
</species>
      <species id="M_2mbcoa_m" name="2-Methylbutanoyl-CoA" compartment="Mitochondrion">
<notes>
<html>
<p>RECON2: 2mbcoa</p>
<p>KEGG ID: C01033</p>
<p>FORMULA: C26H40N7O17P3S</p>
<p>CHARGE: -4</p>
</html>
</notes>
</species>
      <species id="M_2mop_m" name="2-Methyl-3-oxopropanoate" compartment="Mitochondrion">
<notes>
<html>
<p>RECON2: 2mop</p>
<p>KEGG ID: C00349</p>
<p>FORMULA: C4H5O3</p>
<p>CHARGE: -1</p>
</html>
</notes>
</species>
      <species id="M_2mp2coa_m" name="2-Methylprop-2-enoyl-CoA" compartment="Mitochondrion">
<notes>
<html>
<p>RECON2: 2mp2coa</p>
<p>KEGG ID: C03460</p>
<p>FORMULA: C25H36N7O17P3S</p>
<p>CHARGE: -4</p>
</html>
</notes>
</species>
      <species id="M_2obut_c" name="2-Oxobutanoate" compartment="Cytosol">
<notes>
<html>
<p>RECON2: 2obut</p>
<p>KEGG ID: C00109</p>
<p>FORMULA: C4H5O3</p>
<p>CHARGE: -1</p>
</html>
</notes>
</species>
      <species id="M_2obut_m" name="2-Oxobutanoate" compartment="Mitochondrion">
<notes>
<html>
<p>RECON2: 2obut</p>
<p>KEGG ID: C00109</p>
<p>FORMULA: C4H5O3</p>
<p>CHARGE: -1</p>
</html>
</notes>
</species>
      <species id="M_2oxoadp_c" name="2-Oxoadipate" compartment="Cytosol">
<notes>
<html>
<p>RECON2: 2oxoadp</p>
<p>KEGG ID: C00322</p>
<p>FORMULA: C6H6O5</p>
<p>CHARGE: -2</p>
</html>
</notes>
</species>
      <species id="M_2oxoadp_m" name="2-Oxoadipate" compartment="Mitochondrion">
<notes>
<html>
<p>RECON2: 2oxoadp</p>
<p>KEGG ID: C00322</p>
<p>FORMULA: C6H6O5</p>
<p>CHARGE: -2</p>
</html>
</notes>
</species>
      <species id="M_2pg_c" name="2-Phospho-D-glycerate" compartment="Cytosol">
<notes>
<html>
<p>RECON2: 2pg</p>
<p>KEGG ID: C00631</p>
<p>FORMULA: C3H4O7P</p>
<p>CHARGE: -3</p>
</html>
</notes>
</species>
      <species id="M_34hpp_c" name="3-(4-Hydroxyphenyl)pyruvate" compartment="Cytosol">
<notes>
<html>
<p>RECON2: 34hpp</p>
<p>KEGG ID: C01179</p>
<p>FORMULA: C9H7O4</p>
<p>CHARGE: -1</p>
</html>
</notes>
</species>
      <species id="M_3hanthrn_c" name="3-Hydroxyanthranilate" compartment="Cytosol">
<notes>
<html>
<p>RECON2: 3hanthrn</p>
<p>KEGG ID: C00632</p>
<p>FORMULA: C7H7NO3</p>
<p>CHARGE: 0</p>
</html>
</notes>
</species>
      <species id="M_3hbcoa_m" name="(S)-3-Hydroxybutanoyl-CoA" compartment="Mitochondrion">
<notes>
<html>
<p>RECON2: 3hbcoa</p>
<p>KEGG ID: C01144</p>
<p>FORMULA: C25H38N7O18P3S</p>
<p>CHARGE: -4</p>
</html>
</notes>
</species>
      <species id="M_3hexdcoa_m" name="(S)-3-Hydroxyhexadecanoyl-CoA" compartment="Mitochondrion">
<notes>
<html>
<p>RECON2: 3hexdcoa</p>
<p>KEGG ID: C05258</p>
<p>FORMULA: C37H62N7O18P3S</p>
<p>CHARGE: -4</p>
</html>
</notes>
</species>
      <species id="M_3hibutcoa_m" name="(S)-3-Hydroxyisobutyryl-CoA" compartment="Mitochondrion">
<notes>
<html>
<p>RECON2: 3hibutcoa</p>
<p>KEGG ID: C06000</p>
<p>FORMULA: C25H38N7O18P3S</p>
<p>CHARGE: -4</p>
</html>
</notes>
</species>
      <species id="M_3hmbcoa_m" name="(2S,3S)-3-Hydroxy-2-methylbutanoyl-CoA" compartment="Mitochondrion">
<notes>
<html>
<p>RECON2: 3hmbcoa</p>
<p>KEGG ID: C04405</p>
<p>FORMULA: C26H40N7O18P3S</p>
<p>CHARGE: -4</p>
</html>
</notes>
</species>
      <species id="M_3hmp_m" name="3-Hydroxy-2-methylpropanoate" compartment="Mitochondrion">
<notes>
<html>
<p>RECON2: 3hmp</p>
<p>KEGG ID: C01188</p>
<p>FORMULA: C4H7O3</p>
<p>CHARGE: -1</p>
</html>
</notes>
</species>
      <species id="M_3mb2coa_m" name="3-Methylcrotonyl-CoA" compartment="Mitochondrion">
<notes>
<html>
<p>RECON2: 3mb2coa</p>
<p>KEGG ID: C03069</p>
<p>FORMULA: C26H38N7O17P3S</p>
<p>CHARGE: -4</p>
</html>
</notes>
</species>
      <species id="M_3mgcoa_m" name="3-Methylglutaconyl-CoA" compartment="Mitochondrion">
<notes>
<html>
<p>RECON2: 3mgcoa</p>
<p>KEGG ID: C03231</p>
<p>FORMULA: C27H37N7O19P3S</p>
<p>CHARGE: -5</p>
</html>
</notes>
</species>
      <species id="M_3mob_m" name="3-Methyl-2-oxobutanoic acid" compartment="Mitochondrion">
<notes>
<html>
<p>RECON2: 3mob</p>
<p>KEGG ID: C00141</p>
<p>FORMULA: C5H7O3</p>
<p>CHARGE: -1</p>
</html>
</notes>
</species>
      <species id="M_3mop_m" name="(S)-3-Methyl-2-oxopentanoic acid" compartment="Mitochondrion">
<notes>
<html>
<p>RECON2: 3mop</p>
<p>KEGG ID: C00671</p>
<p>FORMULA: C6H9O3</p>
<p>CHARGE: -1</p>
</html>
</notes>
</species>
      <species id="M_3odcoa_m" name="3-Oxodecanoyl-CoA" compartment="Mitochondrion">
<notes>
<html>
<p>RECON2: 3odcoa</p>
<p>KEGG ID: C05265</p>
<p>FORMULA: C31H48N7O18P3S</p>
<p>CHARGE: -4</p>
</html>
</notes>
</species>
      <species id="M_3oddcoa_m" name="3-Oxododecanoyl-CoA" compartment="Mitochondrion">
<notes>
<html>
<p>RECON2: 3oddcoa</p>
<p>KEGG ID: C05263</p>
<p>FORMULA: C33H52N7O18P3S</p>
<p>CHARGE: -4</p>
</html>
</notes>
</species>
      <species id="M_3pg_c" name="3-Phospho-D-glycerate" compartment="Cytosol">
<notes>
<html>
<p>RECON2: 3pg</p>
<p>KEGG ID: C00197</p>
<p>FORMULA: C3H4O7P</p>
<p>CHARGE: -3</p>
</html>
</notes>
</species>
      <species id="M_3php_c" name="3-Phosphonooxypyruvate" compartment="Cytosol">
<notes>
<html>
<p>RECON2: 3php</p>
<p>KEGG ID: C03232</p>
<p>FORMULA: C3H2O7P</p>
<p>CHARGE: -3</p>
</html>
</notes>
</species>
      <species id="M_3sala_c" name="3-Sulfino-L-alanine" compartment="Cytosol">
<notes>
<html>
<p>RECON2: 3sala</p>
<p>KEGG ID: C00606</p>
<p>FORMULA: C3H5NO4S</p>
<p>CHARGE: -2</p>
</html>
</notes>
</species>
      <species id="M_3snpyr_c" name="3-Sulfinylpyruvate" compartment="Cytosol">
<notes>
<html>
<p>RECON2: 3snpyr</p>
<p>KEGG ID: C05527</p>
<p>FORMULA: C3H2O5S</p>
<p>CHARGE: -2</p>
</html>
</notes>
</species>
      <species id="M_3tetd7ecoa_m" name="trans-Tetradec-2-enoyl-CoA" compartment="Mitochondrion">
<notes>
<html>
<p>RECON2: 3tetd7ecoa</p>
<p>KEGG ID: C05273</p>
<p>FORMULA: C35H56N7O18P3S</p>
<p>CHARGE: -4</p>
</html>
</notes>
</species>
      <species id="M_4aabutn_m" name="4-Acetamidobutanoate" compartment="Mitochondrion">
<notes>
<html>
<p>RECON2: 4aabutn</p>
<p>KEGG ID: C02946</p>
<p>FORMULA: C6H10NO3</p>
<p>CHARGE: -1</p>
</html>
</notes>
</species>
      <species id="M_4abut_c" name="4-Aminobutanoate" compartment="Cytosol">
<notes>
<html>
<p>RECON2: 4abut</p>
<p>KEGG ID: C00334</p>
<p>FORMULA: C4H9NO2</p>
<p>CHARGE: 0</p>
</html>
</notes>
</species>
      <species id="M_4abut_m" name="4-Aminobutanoate" compartment="Mitochondrion">
<notes>
<html>
<p>RECON2: 4abut</p>
<p>KEGG ID: C00334</p>
<p>FORMULA: C4H9NO2</p>
<p>CHARGE: 0</p>
</html>
</notes>
</species>
      <species id="M_4abutn_c" name="4-Aminobutyraldehyde" compartment="Cytosol">
<notes>
<html>
<p>RECON2: 4abutn</p>
<p>KEGG ID: C00555</p>
<p>FORMULA: C4H10NO</p>
<p>CHARGE: 1</p>
</html>
</notes>
</species>
      <species id="M_4fumacac_c" name="4-Fumarylacetoacetate" compartment="Cytosol">
<notes>
<html>
<p>RECON2: 4fumacac</p>
<p>KEGG ID: C01061</p>
<p>FORMULA: C8H6O6</p>
<p>CHARGE: -2</p>
</html>
</notes>
</species>
      <species id="M_4izp_c" name="4-Imidazolone-5-propanoate" compartment="Cytosol">
<notes>
<html>
<p>RECON2: 4izp</p>
<p>KEGG ID: C03680</p>
<p>FORMULA: C6H7N2O3</p>
<p>CHARGE: -1</p>
</html>
</notes>
</species>
      <species id="M_4mlacac_c" name="4-Maleylacetoacetate" compartment="Cytosol">
<notes>
<html>
<p>RECON2: 4mlacac</p>
<p>KEGG ID: C01036</p>
<p>FORMULA: C8H6O6</p>
<p>CHARGE: -2</p>
</html>
</notes>
</species>
      <species id="M_4mop_m" name="4-Methyl-2-oxopentanoate" compartment="Mitochondrion">
<notes>
<html>
<p>RECON2: 4mop</p>
<p>KEGG ID: C00233</p>
<p>FORMULA: C6H9O3</p>
<p>CHARGE: -1</p>
</html>
</notes>
</species>
      <species id="M_5aop_c" name="5-Aminolevulinate" compartment="Cytosol">
<notes>
<html>
<p>RECON2: 5aop</p>
<p>KEGG ID: C00430</p>
<p>FORMULA: C5H9NO3</p>
<p>CHARGE: 0</p>
</html>
</notes>
</species>
      <species id="M_5aop_m" name="5-Aminolevulinate" compartment="Mitochondrion">
<notes>
<html>
<p>RECON2: 5aop</p>
<p>KEGG ID: C00430</p>
<p>FORMULA: C5H9NO3</p>
<p>CHARGE: 0</p>
</html>
</notes>
</species>
      <species id="M_5forthf_c" name="5-Formiminotetrahydrofolate" compartment="Cytosol">
<notes>
<html>
<p>RECON2: 5forthf</p>
<p>KEGG ID: C00664</p>
<p>FORMULA: C20H22N8O6</p>
<p>CHARGE: -2</p>
</html>
</notes>
</species>
      <species id="M_6a2ohxnt_c" name="6-Amino-2-oxohexanoate" compartment="Cytosol">
<notes>
<html>
<p>RECON2: 6a2ohxnt</p>
<p>KEGG ID: C03239</p>
<p>FORMULA: C6H11NO3</p>
<p>CHARGE: 0</p>
</html>
</notes>
</species>
      <species id="M_6pgc_c" name="6-Phospho-D-gluconate" compartment="Cytosol">
<notes>
<html>
<p>RECON2: 6pgc</p>
<p>KEGG ID: C00345</p>
<p>FORMULA: C6H10O10P</p>
<p>CHARGE: -3</p>
</html>
</notes>
</species>
      <species id="M_6pgl_c" name="D-Glucono-1,5-lactone 6-phosphate" compartment="Cytosol">
<notes>
<html>
<p>RECON2: 6pgl</p>
<p>KEGG ID: C01236</p>
<p>FORMULA: C6H9O9P</p>
<p>CHARGE: -2</p>
</html>
</notes>
</species>
      <species id="M_aacoa_m" name="Acetoacetyl-CoA" compartment="Mitochondrion">
<notes>
<html>
<p>RECON2: aacoa</p>
<p>KEGG ID: C00332</p>
<p>FORMULA: C25H36N7O18P3S</p>
<p>CHARGE: -4</p>
</html>
</notes>
</species>
      <species id="M_aact_m" name="Aminoacetone" compartment="Mitochondrion">
<notes>
<html>
<p>RECON2: aact</p>
<p>KEGG ID: C01888</p>
<p>FORMULA: C3H8NO</p>
<p>CHARGE: 1</p>
</html>
</notes>
</species>
      <species id="M_ac_c" name="Acetate" compartment="Cytosol">
<notes>
<html>
<p>RECON2: ac</p>
<p>KEGG ID: C00033</p>
<p>FORMULA: C2H3O2</p>
<p>CHARGE: -1</p>
</html>
</notes>
</species>
      <species id="M_ac_e" name="Acetate" compartment="External" boundaryCondition="true">
<notes>
<html>
<p>RECON2: ac</p>
<p>KEGG ID: C00033</p>
<p>FORMULA: C2H3O2</p>
<p>CHARGE: -1</p>
</html>
</notes>
</species>
      <species id="M_ac_m" name="Acetate" compartment="Mitochondrion">
<notes>
<html>
<p>RECON2: ac</p>
<p>KEGG ID: C00033</p>
<p>FORMULA: C2H3O2</p>
<p>CHARGE: -1</p>
</html>
</notes>
</species>
      <species id="M_acac_c" name="Acetoacetate" compartment="Cytosol">
<notes>
<html>
<p>RECON2: acac</p>
<p>KEGG ID: C00164</p>
<p>FORMULA: C4H5O3</p>
<p>CHARGE: -1</p>
</html>
</notes>
</species>
      <species id="M_acac_e" name="Acetoacetate" compartment="External" boundaryCondition="true">
<notes>
<html>
<p>RECON2: acac</p>
<p>KEGG ID: C00164</p>
<p>FORMULA: C4H5O3</p>
<p>CHARGE: -1</p>
</html>
</notes>
</species>
      <species id="M_acac_m" name="Acetoacetate" compartment="Mitochondrion">
<notes>
<html>
<p>RECON2: acac</p>
<p>KEGG ID: C00164</p>
<p>FORMULA: C4H5O3</p>
<p>CHARGE: -1</p>
</html>
</notes>
</species>
      <species id="M_acald_c" name="Acetaldehyde" compartment="Cytosol">
<notes>
<html>
<p>RECON2: acald</p>
<p>KEGG ID: C00084</p>
<p>FORMULA: C2H4O</p>
<p>CHARGE: 0</p>
</html>
</notes>
</species>
      <species id="M_acald_m" name="Acetaldehyde" compartment="Mitochondrion">
<notes>
<html>
<p>RECON2: acald</p>
<p>KEGG ID: C00084</p>
<p>FORMULA: C2H4O</p>
<p>CHARGE: 0</p>
</html>
</notes>
</species>
      <species id="M_accoa_c" name="Acetyl-CoA" compartment="Cytosol">
<notes>
<html>
<p>RECON2: accoa</p>
<p>KEGG ID: C00024</p>
<p>FORMULA: C23H34N7O17P3S</p>
<p>CHARGE: -4</p>
</html>
</notes>
</species>
      <species id="M_accoa_m" name="Acetyl-CoA" compartment="Mitochondrion">
<notes>
<html>
<p>RECON2: accoa</p>
<p>KEGG ID: C00024</p>
<p>FORMULA: C23H34N7O17P3S</p>
<p>CHARGE: -4</p>
</html>
</notes>
</species>
      <species id="M_adn_c" name="Adenosine" compartment="Cytosol">
<notes>
<html>
<p>RECON2: adn</p>
<p>KEGG ID: C00212</p>
<p>FORMULA: C10H13N5O4</p>
<p>CHARGE: 0</p>
</html>
</notes>
</species>
      <species id="M_adp_c" name="ADP" compartment="Cytosol">
<notes>
<html>
<p>RECON2: adp</p>
<p>KEGG ID: C00008</p>
<p>FORMULA: C10H12N5O10P2</p>
<p>CHARGE: -3</p>
</html>
</notes>
</species>
      <species id="M_adp_m" name="ADP" compartment="Mitochondrion">
<notes>
<html>
<p>RECON2: adp</p>
<p>KEGG ID: C00008</p>
<p>FORMULA: C10H12N5O10P2</p>
<p>CHARGE: -3</p>
</html>
</notes>
</species>
      <species id="M_agm_m" name="Agmatine" compartment="Mitochondrion">
<notes>
<html>
<p>RECON2: agm</p>
<p>KEGG ID: C00179</p>
<p>FORMULA: C5H16N4</p>
<p>CHARGE: 2</p>
</html>
</notes>
</species>
      <species id="M_ahcys_c" name="S-Adenosyl-L-homocysteine" compartment="Cytosol">
<notes>
<html>
<p>RECON2: ahcys</p>
<p>KEGG ID: C00021</p>
<p>FORMULA: C14H20N6O5S</p>
<p>CHARGE: 0</p>
</html>
</notes>
</species>
      <species id="M_akg_c" name="2-Oxoglutarate" compartment="Cytosol">
<notes>
<html>
<p>RECON2: akg</p>
<p>KEGG ID: C00026</p>
<p>FORMULA: C5H4O5</p>
<p>CHARGE: -2</p>
</html>
</notes>
</species>
      <species id="M_akg_e" name="2-Oxoglutarate" compartment="External" boundaryCondition="true">
<notes>
<html>
<p>RECON2: akg</p>
<p>KEGG ID: C00026</p>
<p>FORMULA: C5H4O5</p>
<p>CHARGE: -2</p>
</html>
</notes>
</species>
      <species id="M_akg_m" name="2-Oxoglutarate" compartment="Mitochondrion">
<notes>
<html>
<p>RECON2: akg</p>
<p>KEGG ID: C00026</p>
<p>FORMULA: C5H4O5</p>
<p>CHARGE: -2</p>
</html>
</notes>
</species>
      <species id="M_ala_B_c" name="beta-Alanine" compartment="Cytosol">
<notes>
<html>
<p>RECON2: ala_B</p>
<p>KEGG ID: C00099</p>
<p>FORMULA: C3H7NO2</p>
<p>CHARGE: 0</p>
</html>
</notes>
</species>
      <species id="M_ala_B_e" name="beta-Alanine" compartment="External" boundaryCondition="true">
<notes>
<html>
<p>RECON2: ala_B</p>
<p>KEGG ID: C00099</p>
<p>FORMULA: C3H7NO2</p>
<p>CHARGE: 0</p>
</html>
</notes>
</species>
      <species id="M_ala_B_m" name="beta-Alanine" compartment="Mitochondrion">
<notes>
<html>
<p>RECON2: ala_B</p>
<p>KEGG ID: C00099</p>
<p>FORMULA: C3H7NO2</p>
<p>CHARGE: 0</p>
</html>
</notes>
</species>
      <species id="M_ala_L_c" name="L-Alanine" compartment="Cytosol">
<notes>
<html>
<p>RECON2: ala_L</p>
<p>KEGG ID: C00041</p>
<p>FORMULA: C3H7NO2</p>
<p>CHARGE: 0</p>
</html>
</notes>
</species>
      <species id="M_ala_L_e" name="L-Alanine" compartment="External" boundaryCondition="true">
<notes>
<html>
<p>RECON2: ala_L</p>
<p>KEGG ID: C00041</p>
<p>FORMULA: C3H7NO2</p>
<p>CHARGE: 0</p>
</html>
</notes>
</species>
      <species id="M_ala_L_m" name="L-Alanine" compartment="Mitochondrion">
<notes>
<html>
<p>RECON2: ala_L</p>
<p>KEGG ID: C00041</p>
<p>FORMULA: C3H7NO2</p>
<p>CHARGE: 0</p>
</html>
</notes>
</species>
      <species id="M_alpa_hs_m" name="1-Acyl-sn-glycerol 3-phosphate" compartment="Mitochondrion">
<notes>
<html>
<p>RECON2: alpa_hs</p>
<p>KEGG ID: C00681</p>
<p>FORMULA: C4H8O7PR</p>
<p>CHARGE: -2</p>
</html>
</notes>
</species>
      <species id="M_alpro_m" name="S-Aminomethyldihydrolipoylprotein" compartment="Mitochondrion">
<notes>
<html>
<p>RECON2: alpro</p>
<p>KEGG ID: C01242</p>
<p>FORMULA: C9H19N2OS2R</p>
<p>CHARGE: 1</p>
</html>
</notes>
</species>
      <species id="M_am6sa_c" name="2-Aminomuconate semialdehyde" compartment="Cytosol">
<notes>
<html>
<p>RECON2: am6sa</p>
<p>KEGG ID: C03824</p>
<p>FORMULA: C6H7NO3</p>
<p>CHARGE: 0</p>
</html>
</notes>
</species>
      <species id="M_amet_c" name="S-Adenosyl-L-methionine" compartment="Cytosol">
<notes>
<html>
<p>RECON2: amet</p>
<p>KEGG ID: C00019</p>
<p>FORMULA: C15H23N6O5S</p>
<p>CHARGE: 1</p>
</html>
</notes>
</species>
      <species id="M_amp_c" name="AMP" compartment="Cytosol">
<notes>
<html>
<p>RECON2: amp</p>
<p>KEGG ID: C00020</p>
<p>FORMULA: C10H12N5O7P</p>
<p>CHARGE: -2</p>
</html>
</notes>
</species>
      <species id="M_amp_m" name="AMP" compartment="Mitochondrion">
<notes>
<html>
<p>RECON2: amp</p>
<p>KEGG ID: C00020</p>
<p>FORMULA: C10H12N5O7P</p>
<p>CHARGE: -2</p>
</html>
</notes>
</species>
      <species id="M_amuco_c" name="2-Aminomuconate" compartment="Cytosol">
<notes>
<html>
<p>RECON2: amuco</p>
<p>KEGG ID: C02220</p>
<p>FORMULA: C6H6NO4</p>
<p>CHARGE: -1</p>
</html>
</notes>
</species>
      <species id="M_aprut_m" name="N-Acetylputrescine" compartment="Mitochondrion">
<notes>
<html>
<p>RECON2: aprut</p>
<p>KEGG ID: C02714</p>
<p>FORMULA: C6H15N2O</p>
<p>CHARGE: 1</p>
</html>
</notes>
</species>
      <species id="M_arg_L_c" name="L-Arginine" compartment="Cytosol">
<notes>
<html>
<p>RECON2: arg_L</p>
<p>KEGG ID: C00062</p>
<p>FORMULA: C6H15N4O2</p>
<p>CHARGE: 1</p>
</html>
</notes>
</species>
      <species id="M_arg_L_e" name="L-Arginine" compartment="External" boundaryCondition="true">
<notes>
<html>
<p>RECON2: arg_L</p>
<p>KEGG ID: C00062</p>
<p>FORMULA: C6H15N4O2</p>
<p>CHARGE: 1</p>
</html>
</notes>
</species>
      <species id="M_arg_L_m" name="L-Arginine" compartment="Mitochondrion">
<notes>
<html>
<p>RECON2: arg_L</p>
<p>KEGG ID: C00062</p>
<p>FORMULA: C6H15N4O2</p>
<p>CHARGE: 1</p>
</html>
</notes>
</species>
      <species id="M_argsuc_c" name="N-(L-Arginino)succinate" compartment="Cytosol">
<notes>
<html>
<p>RECON2: argsuc</p>
<p>KEGG ID: C03406</p>
<p>FORMULA: C10H17N4O6</p>
<p>CHARGE: -1</p>
</html>
</notes>
</species>
      <species id="M_argsuc_e" name="N-(L-Arginino)succinate" compartment="External" boundaryCondition="true">
<notes>
<html>
<p>RECON2: argsuc</p>
<p>KEGG ID: C03406</p>
<p>FORMULA: C10H17N4O6</p>
<p>CHARGE: -1</p>
</html>
</notes>
</species>
      <species id="M_asn_L_c" name="L-Asparagine" compartment="Cytosol">
<notes>
<html>
<p>RECON2: asn_L</p>
<p>KEGG ID: C00152</p>
<p>FORMULA: C4H8N2O3</p>
<p>CHARGE: 0</p>
</html>
</notes>
</species>
      <species id="M_asn_L_e" name="L-Asparagine" compartment="External" boundaryCondition="true">
<notes>
<html>
<p>RECON2: asn_L</p>
<p>KEGG ID: C00152</p>
<p>FORMULA: C4H8N2O3</p>
<p>CHARGE: 0</p>
</html>
</notes>
</species>
      <species id="M_asn_L_m" name="L-Asparagine" compartment="Mitochondrion">
<notes>
<html>
<p>RECON2: asn_L</p>
<p>KEGG ID: C00152</p>
<p>FORMULA: C4H8N2O3</p>
<p>CHARGE: 0</p>
</html>
</notes>
</species>
      <species id="M_asp_L_c" name="L-Aspartate" compartment="Cytosol">
<notes>
<html>
<p>RECON2: asp_L</p>
<p>KEGG ID: C00049</p>
<p>FORMULA: C4H6NO4</p>
<p>CHARGE: -1</p>
</html>
</notes>
</species>
      <species id="M_asp_L_e" name="L-Aspartate" compartment="External" boundaryCondition="true">
<notes>
<html>
<p>RECON2: asp_L</p>
<p>KEGG ID: C00049</p>
<p>FORMULA: C4H6NO4</p>
<p>CHARGE: -1</p>
</html>
</notes>
</species>
      <species id="M_asp_L_m" name="L-Aspartate" compartment="Mitochondrion">
<notes>
<html>
<p>RECON2: asp_L</p>
<p>KEGG ID: C00049</p>
<p>FORMULA: C4H6NO4</p>
<p>CHARGE: -1</p>
</html>
</notes>
</species>
      <species id="M_atp_c" name="ATP" compartment="Cytosol">
<notes>
<html>
<p>RECON2: atp</p>
<p>KEGG ID: C00002</p>
<p>FORMULA: C10H12N5O13P3</p>
<p>CHARGE: -4</p>
</html>
</notes>
</species>
      <species id="M_atp_m" name="ATP" compartment="Mitochondrion">
<notes>
<html>
<p>RECON2: atp</p>
<p>KEGG ID: C00002</p>
<p>FORMULA: C10H12N5O13P3</p>
<p>CHARGE: -4</p>
</html>
</notes>
</species>
      <species id="M_b2coa_m" name="Crotonoyl-CoA" compartment="Mitochondrion">
<notes>
<html>
<p>RECON2: b2coa</p>
<p>KEGG ID: C00877</p>
<p>FORMULA: C25H36N7O17P3S</p>
<p>CHARGE: -4</p>
</html>
</notes>
</species>
      <species id="M_bhb_c" name="(R)-3-Hydroxybutanoate" compartment="Cytosol">
<notes>
<html>
<p>RECON2: bhb</p>
<p>KEGG ID: C01089</p>
<p>FORMULA: C4H7O3</p>
<p>CHARGE: -1</p>
</html>
</notes>
</species>
      <species id="M_bhb_e" name="(R)-3-Hydroxybutanoate" compartment="External" boundaryCondition="true">
<notes>
<html>
<p>RECON2: bhb</p>
<p>KEGG ID: C01089</p>
<p>FORMULA: C4H7O3</p>
<p>CHARGE: -1</p>
</html>
</notes>
</species>
      <species id="M_bhb_m" name="(R)-3-Hydroxybutanoate" compartment="Mitochondrion">
<notes>
<html>
<p>RECON2: bhb</p>
<p>KEGG ID: C01089</p>
<p>FORMULA: C4H7O3</p>
<p>CHARGE: -1</p>
</html>
</notes>
</species>
      <species id="M_bilirub_c" name="Bilirubin" compartment="Cytosol">
<notes>
<html>
<p>RECON2: bilirub</p>
<p>KEGG ID: C00486</p>
<p>FORMULA: C33H34N4O6</p>
<p>CHARGE: -2</p>
</html>
</notes>
</species>
      <species id="M_bilirub_e" name="Bilirubin" compartment="External" boundaryCondition="true">
<notes>
<html>
<p>RECON2: bilirub</p>
<p>KEGG ID: C00486</p>
<p>FORMULA: C33H34N4O6</p>
<p>CHARGE: -2</p>
</html>
</notes>
</species>
      <species id="M_biliverd_c" name="Biliverdin" compartment="Cytosol">
<notes>
<html>
<p>RECON2: biliverd</p>
<p>KEGG ID: C00500</p>
<p>FORMULA: C33H32N4O6</p>
<p>CHARGE: -2</p>
</html>
</notes>
</species>
      <species id="M_biomass_c" name="Biomass" compartment="Cytosol">
<notes>
<html>
<p>RECON2: N/A</p>
<p>KEGG ID: N/A</p>
<p>FORMULA: N/A</p>
<p>CHARGE: 0</p>
</html>
</notes>
</species>
      <species id="M_biomass_e" name="Biomass" compartment="External" boundaryCondition="true">
<notes>
<html>
<p>RECON2: N/A</p>
<p>KEGG ID: N/A</p>
<p>FORMULA: N/A</p>
<p>CHARGE: 0</p>
</html>
</notes>
</species>
      <species id="M_biomass_m" name="Biomass" compartment="Mitochondrion">
<notes>
<html>
<p>RECON2: N/A</p>
<p>KEGG ID: N/A</p>
<p>FORMULA: N/A</p>
<p>CHARGE: 0</p>
</html>
</notes>
</species>
      <species id="M_btcoa_m" name="Butanoyl-CoA" compartment="Mitochondrion">
<notes>
<html>
<p>RECON2: btcoa</p>
<p>KEGG ID: C00136</p>
<p>FORMULA: C25H38N7O17P3S</p>
<p>CHARGE: -4</p>
</html>
</notes>
</species>
      <species id="M_but_c" name="Butanoic acid" compartment="Cytosol">
<notes>
<html>
<p>RECON2: but</p>
<p>KEGG ID: C00246</p>
<p>FORMULA: C4H7O2</p>
<p>CHARGE: -1</p>
</html>
</notes>
</species>
      <species id="M_but_e" name="Butanoic acid" compartment="External" boundaryCondition="true">
<notes>
<html>
<p>RECON2: but</p>
<p>KEGG ID: C00246</p>
<p>FORMULA: C4H7O2</p>
<p>CHARGE: -1</p>
</html>
</notes>
</species>
      <species id="M_but_m" name="Butanoic acid" compartment="Mitochondrion">
<notes>
<html>
<p>RECON2: but</p>
<p>KEGG ID: C00246</p>
<p>FORMULA: C4H7O2</p>
<p>CHARGE: -1</p>
</html>
</notes>
</species>
      <species id="M_cbp_m" name="Carbamoyl phosphate" compartment="Mitochondrion">
<notes>
<html>
<p>RECON2: cbp</p>
<p>KEGG ID: C00169</p>
<p>FORMULA: CH2NO5P</p>
<p>CHARGE: -2</p>
</html>
</notes>
</species>
      <species id="M_cdp_m" name="CDP" compartment="Mitochondrion">
<notes>
<html>
<p>RECON2: cdp</p>
<p>KEGG ID: C00112</p>
<p>FORMULA: C9H12N3O11P2</p>
<p>CHARGE: -3</p>
</html>
</notes>
</species>
      <species id="M_cdpdag_hs_m" name="CDP-diacylglycerol" compartment="Mitochondrion">
<notes>
<html>
<p>RECON2: cdpdag_hs</p>
<p>KEGG ID: C00269</p>
<p>FORMULA: C12H17N3O11P2FULLRCO2FULLR2CO2</p>
<p>CHARGE: -2</p>
</html>
</notes>
</species>
      <species id="M_cgly_c" name="Cys-Gly" compartment="Cytosol">
<notes>
<html>
<p>RECON2: cgly</p>
<p>KEGG ID: C01419</p>
<p>FORMULA: C5H10N2O3S</p>
<p>CHARGE: 0</p>
</html>
</notes>
</species>
      <species id="M_chol_c" name="Choline" compartment="Cytosol">
<notes>
<html>
<p>RECON2: chol</p>
<p>KEGG ID: C00114</p>
<p>FORMULA: C5H14NO</p>
<p>CHARGE: 1</p>
</html>
</notes>
</species>
      <species id="M_chol_e" name="Choline" compartment="External" boundaryCondition="true">
<notes>
<html>
<p>RECON2: chol</p>
<p>KEGG ID: C00114</p>
<p>FORMULA: C5H14NO</p>
<p>CHARGE: 1</p>
</html>
</notes>
</species>
      <species id="M_chol_m" name="Choline" compartment="Mitochondrion">
<notes>
<html>
<p>RECON2: chol</p>
<p>KEGG ID: C00114</p>
<p>FORMULA: C5H14NO</p>
<p>CHARGE: 1</p>
</html>
</notes>
</species>
      <species id="M_cit_c" name="Citrate" compartment="Cytosol">
<notes>
<html>
<p>RECON2: cit</p>
<p>KEGG ID: C00158</p>
<p>FORMULA: C6H5O7</p>
<p>CHARGE: -3</p>
</html>
</notes>
</species>
      <species id="M_cit_e" name="Citrate" compartment="External" boundaryCondition="true">
<notes>
<html>
<p>RECON2: cit</p>
<p>KEGG ID: C00158</p>
<p>FORMULA: C6H5O7</p>
<p>CHARGE: -3</p>
</html>
</notes>
</species>
      <species id="M_cit_m" name="Citrate" compartment="Mitochondrion">
<notes>
<html>
<p>RECON2: cit</p>
<p>KEGG ID: C00158</p>
<p>FORMULA: C6H5O7</p>
<p>CHARGE: -3</p>
</html>
</notes>
</species>
      <species id="M_citr_L_c" name="L-Citrulline" compartment="Cytosol">
<notes>
<html>
<p>RECON2: citr_L</p>
<p>KEGG ID: C00327</p>
<p>FORMULA: C6H13N3O3</p>
<p>CHARGE: 0</p>
</html>
</notes>
</species>
      <species id="M_citr_L_e" name="L-Citrulline" compartment="External" boundaryCondition="true">
<notes>
<html>
<p>RECON2: citr_L</p>
<p>KEGG ID: C00327</p>
<p>FORMULA: C6H13N3O3</p>
<p>CHARGE: 0</p>
</html>
</notes>
</species>
      <species id="M_citr_L_m" name="L-Citrulline" compartment="Mitochondrion">
<notes>
<html>
<p>RECON2: citr_L</p>
<p>KEGG ID: C00327</p>
<p>FORMULA: C6H13N3O3</p>
<p>CHARGE: 0</p>
</html>
</notes>
</species>
      <species id="M_clpn_hs_m" name="Cardiolipin" compartment="Mitochondrion">
<notes>
<html>
<p>RECON2: clpn_hs</p>
<p>KEGG ID: C05980</p>
<p>FORMULA: C9H16O9P2FULLRCO2FULLR2CO2FULLRCO2FULLR2CO2</p>
<p>CHARGE: -2</p>
</html>
</notes>
</species>
      <species id="M_cmp_m" name="CMP" compartment="Mitochondrion">
<notes>
<html>
<p>RECON2: cmp</p>
<p>KEGG ID: C00055</p>
<p>FORMULA: C9H12N3O8P</p>
<p>CHARGE: -2</p>
</html>
</notes>
</species>
      <species id="M_cmusa_c" name="2-Amino-3-carboxymuconate semialdehyde" compartment="Cytosol">
<notes>
<html>
<p>RECON2: cmusa</p>
<p>KEGG ID: C04409</p>
<p>FORMULA: C7H6NO5</p>
<p>CHARGE: -1</p>
</html>
</notes>
</species>
      <species id="M_co_c" name="CO" compartment="Cytosol">
<notes>
<html>
<p>RECON2: co</p>
<p>KEGG ID: C00237</p>
<p>FORMULA: CO</p>
<p>CHARGE: 0</p>
</html>
</notes>
</species>
      <species id="M_co_e" name="CO" compartment="External" boundaryCondition="true">
<notes>
<html>
<p>RECON2: co</p>
<p>KEGG ID: C00237</p>
<p>FORMULA: CO</p>
<p>CHARGE: 0</p>
</html>
</notes>
</species>
      <species id="M_co2_c" name="CO2" compartment="Cytosol">
<notes>
<html>
<p>RECON2: co2</p>
<p>KEGG ID: C00011</p>
<p>FORMULA: CO2</p>
<p>CHARGE: 0</p>
</html>
</notes>
</species>
      <species id="M_co2_e" name="CO2" compartment="External" boundaryCondition="true">
<notes>
<html>
<p>RECON2: co2</p>
<p>KEGG ID: C00011</p>
<p>FORMULA: CO2</p>
<p>CHARGE: 0</p>
</html>
</notes>
</species>
      <species id="M_co2_m" name="CO2" compartment="Mitochondrion">
<notes>
<html>
<p>RECON2: co2</p>
<p>KEGG ID: C00011</p>
<p>FORMULA: CO2</p>
<p>CHARGE: 0</p>
</html>
</notes>
</species>
      <species id="M_coa_c" name="CoA" compartment="Cytosol">
<notes>
<html>
<p>RECON2: coa</p>
<p>KEGG ID: C00010</p>
<p>FORMULA: C21H32N7O16P3S</p>
<p>CHARGE: -4</p>
</html>
</notes>
</species>
      <species id="M_coa_m" name="CoA" compartment="Mitochondrion">
<notes>
<html>
<p>RECON2: coa</p>
<p>KEGG ID: C00010</p>
<p>FORMULA: C21H32N7O16P3S</p>
<p>CHARGE: -4</p>
</html>
</notes>
</species>
      <species id="M_cpppg3_c" name="Coproporphyrinogen III" compartment="Cytosol">
<notes>
<html>
<p>RECON2: cpppg3</p>
<p>KEGG ID: C03263</p>
<p>FORMULA: C36H40N4O8</p>
<p>CHARGE: -4</p>
</html>
</notes>
</species>
      <species id="M_creat_c" name="Creatine" compartment="Cytosol">
<notes>
<html>
<p>RECON2: creat</p>
<p>KEGG ID: C00300</p>
<p>FORMULA: C4H9N3O2</p>
<p>CHARGE: 0</p>
</html>
</notes>
</species>
      <species id="M_creat_e" name="Creatine" compartment="External" boundaryCondition="true">
<notes>
<html>
<p>RECON2: creat</p>
<p>KEGG ID: C00300</p>
<p>FORMULA: C4H9N3O2</p>
<p>CHARGE: 0</p>
</html>
</notes>
</species>
      <species id="M_creat_m" name="Creatine" compartment="Mitochondrion">
<notes>
<html>
<p>RECON2: creat</p>
<p>KEGG ID: C00300</p>
<p>FORMULA: C4H9N3O2</p>
<p>CHARGE: 0</p>
</html>
</notes>
</species>
      <species id="M_crn_c" name="L-Carnitine" compartment="Cytosol">
<notes>
<html>
<p>RECON2: crn</p>
<p>KEGG ID: C00318</p>
<p>FORMULA: C7H15NO3</p>
<p>CHARGE: 0</p>
</html>
</notes>
</species>
      <species id="M_crn_m" name="L-Carnitine" compartment="Mitochondrion">
<notes>
<html>
<p>RECON2: crn</p>
<p>KEGG ID: C00318</p>
<p>FORMULA: C7H15NO3</p>
<p>CHARGE: 0</p>
</html>
</notes>
</species>
      <species id="M_ctp_m" name="CTP" compartment="Mitochondrion">
<notes>
<html>
<p>RECON2: ctp</p>
<p>KEGG ID: C00063</p>
<p>FORMULA: C9H12N3O14P3</p>
<p>CHARGE: -4</p>
</html>
</notes>
</species>
      <species id="M_cyan_c" name="Cyanide ion" compartment="Cytosol">
<notes>
<html>
<p>RECON2: cyan</p>
<p>KEGG ID: C00177</p>
<p>FORMULA: CHN</p>
<p>CHARGE: 0</p>
</html>
</notes>
</species>
      <species id="M_cyan_e" name="Cyanide ion" compartment="External" boundaryCondition="true">
<notes>
<html>
<p>RECON2: cyan</p>
<p>KEGG ID: C00177</p>
<p>FORMULA: CHN</p>
<p>CHARGE: 0</p>
</html>
</notes>
</species>
      <species id="M_cyan_m" name="Cyanide ion" compartment="Mitochondrion">
<notes>
<html>
<p>RECON2: cyan</p>
<p>KEGG ID: C00177</p>
<p>FORMULA: CHN</p>
<p>CHARGE: 0</p>
</html>
</notes>
</species>
      <species id="M_cys_L_c" name="L-Cysteine" compartment="Cytosol">
<notes>
<html>
<p>RECON2: cys_L</p>
<p>KEGG ID: C00097</p>
<p>FORMULA: C3H7NO2S</p>
<p>CHARGE: 0</p>
</html>
</notes>
</species>
      <species id="M_cys_L_e" name="L-Cysteine" compartment="External" boundaryCondition="true">
<notes>
<html>
<p>RECON2: cys_L</p>
<p>KEGG ID: C00097</p>
<p>FORMULA: C3H7NO2S</p>
<p>CHARGE: 0</p>
</html>
</notes>
</species>
      <species id="M_cys_L_m" name="L-Cysteine" compartment="Mitochondrion">
<notes>
<html>
<p>RECON2: cys_L</p>
<p>KEGG ID: C00097</p>
<p>FORMULA: C3H7NO2S</p>
<p>CHARGE: 0</p>
</html>
</notes>
</species>
      <species id="M_cyst_L_c" name="L-Cystathionine" compartment="Cytosol">
<notes>
<html>
<p>RECON2: cyst_L</p>
<p>KEGG ID: C02291</p>
<p>FORMULA: C7H14N2O4S</p>
<p>CHARGE: 0</p>
</html>
</notes>
</species>
      <species id="M_dc2coa_m" name="trans-Dec-2-enoyl-CoA" compartment="Mitochondrion">
<notes>
<html>
<p>RECON2: dc2coa</p>
<p>KEGG ID: C05275</p>
<p>FORMULA: C31H48N7O17P3S</p>
<p>CHARGE: -4</p>
</html>
</notes>
</species>
      <species id="M_dcacoa_m" name="Decanoyl-CoA" compartment="Mitochondrion">
<notes>
<html>
<p>RECON2: dcacoa</p>
<p>KEGG ID: C05274</p>
<p>FORMULA: C31H50N7O17P3S</p>
<p>CHARGE: -4</p>
</html>
</notes>
</species>
      <species id="M_dcamp_c" name="N6-(1,2-Dicarboxyethyl)-AMP" compartment="Cytosol">
<notes>
<html>
<p>RECON2: dcamp</p>
<p>KEGG ID: C03794</p>
<p>FORMULA: C14H14N5O11P</p>
<p>CHARGE: -4</p>
</html>
</notes>
</species>
      <species id="M_dd2coa_m" name="2-trans-Dodecenoyl-CoA" compartment="Mitochondrion">
<notes>
<html>
<p>RECON2: dd2coa</p>
<p>KEGG ID: C03221</p>
<p>FORMULA: C33H52N7O17P3S</p>
<p>CHARGE: -4</p>
</html>
</notes>
</species>
      <species id="M_ddcacoa_m" name="Lauroyl-CoA" compartment="Mitochondrion">
<notes>
<html>
<p>RECON2: ddcacoa</p>
<p>KEGG ID: C01832</p>
<p>FORMULA: C33H54N7O17P3S</p>
<p>CHARGE: -4</p>
</html>
</notes>
</species>
      <species id="M_dhap_c" name="Glycerone phosphate" compartment="Cytosol">
<notes>
<html>
<p>RECON2: dhap</p>
<p>KEGG ID: C00111</p>
<p>FORMULA: C3H5O6P</p>
<p>CHARGE: -2</p>
</html>
</notes>
</species>
      <species id="M_dhbpt_c" name="Dihydrobiopterin" compartment="Cytosol">
<notes>
<html>
<p>RECON2: dhbpt</p>
<p>KEGG ID: C00268</p>
<p>FORMULA: C9H13N5O3</p>
<p>CHARGE: 0</p>
</html>
</notes>
</species>
      <species id="M_dhlpro_m" name="Dihydrolipoylprotein" compartment="Mitochondrion">
<notes>
<html>
<p>RECON2: dhlpro</p>
<p>KEGG ID: C02972</p>
<p>FORMULA: C8H16NOS2R</p>
<p>CHARGE: 0</p>
</html>
</notes>
</species>
      <species id="M_e4p_c" name="D-Erythrose 4-phosphate" compartment="Cytosol">
<notes>
<html>
<p>RECON2: e4p</p>
<p>KEGG ID: C00279</p>
<p>FORMULA: C4H7O7P</p>
<p>CHARGE: -2</p>
</html>
</notes>
</species>
      <species id="M_etoh_c" name="Ethanol" compartment="Cytosol">
<notes>
<html>
<p>RECON2: etoh</p>
<p>KEGG ID: C00469</p>
<p>FORMULA: C2H6O</p>
<p>CHARGE: 0</p>
</html>
</notes>
</species>
      <species id="M_etoh_e" name="Ethanol" compartment="External" boundaryCondition="true">
<notes>
<html>
<p>RECON2: etoh</p>
<p>KEGG ID: C00469</p>
<p>FORMULA: C2H6O</p>
<p>CHARGE: 0</p>
</html>
</notes>
</species>
      <species id="M_f6p_c" name="D-Fructose 6-phosphate" compartment="Cytosol">
<notes>
<html>
<p>RECON2: f6p</p>
<p>KEGG ID: C00085</p>
<p>FORMULA: C6H11O9P</p>
<p>CHARGE: -2</p>
</html>
</notes>
</species>
      <species id="M_fdp_c" name="D-Fructose 1,6-bisphosphate" compartment="Cytosol">
<notes>
<html>
<p>RECON2: fdp</p>
<p>KEGG ID: C00354</p>
<p>FORMULA: C6H11O9P</p>
<p>CHARGE: -2</p>
</html>
</notes>
</species>
      <species id="M_fe2_c" name="Fe2" compartment="Cytosol">
<notes>
<html>
<p>RECON2: fe2</p>
<p>KEGG ID: C14818</p>
<p>FORMULA: Fe</p>
<p>CHARGE: 2</p>
</html>
</notes>
</species>
      <species id="M_fe2_e" name="Fe2" compartment="External" boundaryCondition="true">
<notes>
<html>
<p>RECON2: fe2</p>
<p>KEGG ID: C14818</p>
<p>FORMULA: Fe</p>
<p>CHARGE: 2</p>
</html>
</notes>
</species>
      <species id="M_fe2_m" name="Fe2" compartment="Mitochondrion">
<notes>
<html>
<p>RECON2: fe2</p>
<p>KEGG ID: C14818</p>
<p>FORMULA: Fe</p>
<p>CHARGE: 2</p>
</html>
</notes>
</species>
      <species id="M_ficytC_m" name="Ferricytochrome c" compartment="Mitochondrion">
<notes>
<html>
<p>RECON2: ficytC</p>
<p>KEGG ID: C00125</p>
<p>FORMULA: C42H54FeN8O6S2</p>
<p>CHARGE: 3</p>
</html>
</notes>
</species>
      <species id="M_focytC_m" name="Ferrocytochrome c" compartment="Mitochondrion">
<notes>
<html>
<p>RECON2: focytC</p>
<p>KEGG ID: C00126</p>
<p>FORMULA: C42H54FeN8O6S2</p>
<p>CHARGE: 2</p>
</html>
</notes>
</species>
      <species id="M_for_c" name="Formate" compartment="Cytosol">
<notes>
<html>
<p>RECON2: for</p>
<p>KEGG ID: C00058</p>
<p>FORMULA: CH1O2</p>
<p>CHARGE: -1</p>
</html>
</notes>
</species>
      <species id="M_for_e" name="Formate" compartment="External" boundaryCondition="true">
<notes>
<html>
<p>RECON2: for</p>
<p>KEGG ID: C00058</p>
<p>FORMULA: CH1O2</p>
<p>CHARGE: -1</p>
</html>
</notes>
</species>
      <species id="M_for_m" name="Formate" compartment="Mitochondrion">
<notes>
<html>
<p>RECON2: for</p>
<p>KEGG ID: C00058</p>
<p>FORMULA: CH1O2</p>
<p>CHARGE: -1</p>
</html>
</notes>
</species>
      <species id="M_forglu_c" name="N-Formimino-L-glutamate" compartment="Cytosol">
<notes>
<html>
<p>RECON2: forglu</p>
<p>KEGG ID: C00439</p>
<p>FORMULA: C6H8N2O4</p>
<p>CHARGE: -2</p>
</html>
</notes>
</species>
      <species id="M_fum_c" name="Fumarate" compartment="Cytosol">
<notes>
<html>
<p>RECON2: fum</p>
<p>KEGG ID: C00122</p>
<p>FORMULA: C4H2O4</p>
<p>CHARGE: -2</p>
</html>
</notes>
</species>
      <species id="M_fum_e" name="Fumarate" compartment="External" boundaryCondition="true">
<notes>
<html>
<p>RECON2: fum</p>
<p>KEGG ID: C00122</p>
<p>FORMULA: C4H2O4</p>
<p>CHARGE: -2</p>
</html>
</notes>
</species>
      <species id="M_fum_m" name="Fumarate" compartment="Mitochondrion">
<notes>
<html>
<p>RECON2: fum</p>
<p>KEGG ID: C00122</p>
<p>FORMULA: C4H2O4</p>
<p>CHARGE: -2</p>
</html>
</notes>
</species>
      <species id="M_g3p_c" name="D-Glyceraldehyde 3-phosphate" compartment="Cytosol">
<notes>
<html>
<p>RECON2: g3p</p>
<p>KEGG ID: C00118</p>
<p>FORMULA: C3H5O6P</p>
<p>CHARGE: -2</p>
</html>
</notes>
</species>
      <species id="M_g6p_c" name="D-Glucose 6-phosphate" compartment="Cytosol">
<notes>
<html>
<p>RECON2: g6p</p>
<p>KEGG ID: C00092</p>
<p>FORMULA: C6H11O9P</p>
<p>CHARGE: -2</p>
</html>
</notes>
</species>
      <species id="M_gdp_c" name="GDP" compartment="Cytosol">
<notes>
<html>
<p>RECON2: gdp</p>
<p>KEGG ID: C00035</p>
<p>FORMULA: C10H12N5O11P2</p>
<p>CHARGE: -3</p>
</html>
</notes>
</species>
      <species id="M_gdp_m" name="GDP" compartment="Mitochondrion">
<notes>
<html>
<p>RECON2: gdp</p>
<p>KEGG ID: C00035</p>
<p>FORMULA: C10H12N5O11P2</p>
<p>CHARGE: -3</p>
</html>
</notes>
</species>
      <species id="M_glc_D_c" name="D-Glucose" compartment="Cytosol">
<notes>
<html>
<p>RECON2: glc_D</p>
<p>KEGG ID: C00031</p>
<p>FORMULA: C6H12O6</p>
<p>CHARGE: 0</p>
</html>
</notes>
</species>
      <species id="M_glc_D_e" name="D-Glucose" compartment="External" boundaryCondition="true">
<notes>
<html>
<p>RECON2: glc_D</p>
<p>KEGG ID: C00031</p>
<p>FORMULA: C6H12O6</p>
<p>CHARGE: 0</p>
</html>
</notes>
</species>
      <species id="M_gln_L_c" name="L-Glutamine" compartment="Cytosol">
<notes>
<html>
<p>RECON2: gln_L</p>
<p>KEGG ID: C00064</p>
<p>FORMULA: C5H10N2O3</p>
<p>CHARGE: 0</p>
</html>
</notes>
</species>
      <species id="M_gln_L_e" name="L-Glutamine" compartment="External" boundaryCondition="true">
<notes>
<html>
<p>RECON2: gln_L</p>
<p>KEGG ID: C00064</p>
<p>FORMULA: C5H10N2O3</p>
<p>CHARGE: 0</p>
</html>
</notes>
</species>
      <species id="M_gln_L_m" name="L-Glutamine" compartment="Mitochondrion">
<notes>
<html>
<p>RECON2: gln_L</p>
<p>KEGG ID: C00064</p>
<p>FORMULA: C5H10N2O3</p>
<p>CHARGE: 0</p>
</html>
</notes>
</species>
      <species id="M_glu_L_c" name="L-Glutamate" compartment="Cytosol">
<notes>
<html>
<p>RECON2: glu_L</p>
<p>KEGG ID: C00025</p>
<p>FORMULA: C5H8NO4</p>
<p>CHARGE: -1</p>
</html>
</notes>
</species>
      <species id="M_glu_L_e" name="L-Glutamate" compartment="External" boundaryCondition="true">
<notes>
<html>
<p>RECON2: glu_L</p>
<p>KEGG ID: C00025</p>
<p>FORMULA: C5H8NO4</p>
<p>CHARGE: -1</p>
</html>
</notes>
</species>
      <species id="M_glu_L_m" name="L-Glutamate" compartment="Mitochondrion">
<notes>
<html>
<p>RECON2: glu_L</p>
<p>KEGG ID: C00025</p>
<p>FORMULA: C5H8NO4</p>
<p>CHARGE: -1</p>
</html>
</notes>
</species>
      <species id="M_glu5p_m" name="L-Glutamyl 5-phosphate" compartment="Mitochondrion">
<notes>
<html>
<p>RECON2: glu5p</p>
<p>KEGG ID: C03287</p>
<p>FORMULA: C5H8NO7P</p>
<p>CHARGE: -2</p>
</html>
</notes>
</species>
      <species id="M_glu5sa_m" name="L-Glutamate 5-semialdehyde" compartment="Mitochondrion">
<notes>
<html>
<p>RECON2: glu5sa</p>
<p>KEGG ID: C01165</p>
<p>FORMULA: C5H9NO3</p>
<p>CHARGE: 0</p>
</html>
</notes>
</species>
      <species id="M_glucys_c" name="gamma-L-Glutamyl-L-cysteine" compartment="Cytosol">
<notes>
<html>
<p>RECON2: glucys</p>
<p>KEGG ID: C00669</p>
<p>FORMULA: C8H13N2O5S</p>
<p>CHARGE: -1</p>
</html>
</notes>
</species>
      <species id="M_glutcoa_m" name="Glutaryl-CoA" compartment="Mitochondrion">
<notes>
<html>
<p>RECON2: glutcoa</p>
<p>KEGG ID: C00527</p>
<p>FORMULA: C26H37N7O19P3S</p>
<p>CHARGE: -5</p>
</html>
</notes>
</species>
      <species id="M_gly_c" name="Glycine" compartment="Cytosol">
<notes>
<html>
<p>RECON2: gly</p>
<p>KEGG ID: C00037</p>
<p>FORMULA: C2H5NO2</p>
<p>CHARGE: 0</p>
</html>
</notes>
</species>
      <species id="M_gly_e" name="Glycine" compartment="External" boundaryCondition="true">
<notes>
<html>
<p>RECON2: gly</p>
<p>KEGG ID: C00037</p>
<p>FORMULA: C2H5NO2</p>
<p>CHARGE: 0</p>
</html>
</notes>
</species>
      <species id="M_gly_m" name="Glycine" compartment="Mitochondrion">
<notes>
<html>
<p>RECON2: gly</p>
<p>KEGG ID: C00037</p>
<p>FORMULA: C2H5NO2</p>
<p>CHARGE: 0</p>
</html>
</notes>
</species>
      <species id="M_glyc_c" name="Glycerol" compartment="Cytosol">
<notes>
<html>
<p>RECON2: glyc</p>
<p>KEGG ID: C00116</p>
<p>FORMULA: C3H8O3</p>
<p>CHARGE: 0</p>
</html>
</notes>
</species>
      <species id="M_glyc_e" name="Glycerol" compartment="External" boundaryCondition="true">
<notes>
<html>
<p>RECON2: glyc</p>
<p>KEGG ID: C00116</p>
<p>FORMULA: C3H8O3</p>
<p>CHARGE: 0</p>
</html>
</notes>
</species>
      <species id="M_glyc_m" name="Glycerol" compartment="Mitochondrion">
<notes>
<html>
<p>RECON2: glyc</p>
<p>KEGG ID: C00116</p>
<p>FORMULA: C3H8O3</p>
<p>CHARGE: 0</p>
</html>
</notes>
</species>
      <species id="M_glyc3p_c" name="sn-Glycerol 3-phosphate" compartment="Cytosol">
<notes>
<html>
<p>RECON2: glyc3p</p>
<p>KEGG ID: C00093</p>
<p>FORMULA: C3H7O6P</p>
<p>CHARGE: -2</p>
</html>
</notes>
</species>
      <species id="M_glyc3p_m" name="sn-Glycerol 3-phosphate" compartment="Mitochondrion">
<notes>
<html>
<p>RECON2: glyc3p</p>
<p>KEGG ID: C00093</p>
<p>FORMULA: C3H7O6P</p>
<p>CHARGE: -2</p>
</html>
</notes>
</species>
      <species id="M_gthox_c" name="Glutathione disulfide" compartment="Cytosol">
<notes>
<html>
<p>RECON2: gthox</p>
<p>KEGG ID: C00127</p>
<p>FORMULA: C20H30N6O12S2</p>
<p>CHARGE: -2</p>
</html>
</notes>
</species>
      <species id="M_gthox_m" name="Glutathione disulfide" compartment="Mitochondrion">
<notes>
<html>
<p>RECON2: gthox</p>
<p>KEGG ID: C00127</p>
<p>FORMULA: C20H30N6O12S2</p>
<p>CHARGE: -2</p>
</html>
</notes>
</species>
      <species id="M_gthrd_c" name="Glutathione" compartment="Cytosol">
<notes>
<html>
<p>RECON2: gthrd</p>
<p>KEGG ID: C00051</p>
<p>FORMULA: C10H16N3O6S</p>
<p>CHARGE: -1</p>
</html>
</notes>
</species>
      <species id="M_gthrd_m" name="Glutathione" compartment="Mitochondrion">
<notes>
<html>
<p>RECON2: gthrd</p>
<p>KEGG ID: C00051</p>
<p>FORMULA: C10H16N3O6S</p>
<p>CHARGE: -1</p>
</html>
</notes>
</species>
      <species id="M_gtp_c" name="GTP" compartment="Cytosol">
<notes>
<html>
<p>RECON2: gtp</p>
<p>KEGG ID: C00044</p>
<p>FORMULA: C10H12N5O14P3</p>
<p>CHARGE: -4</p>
</html>
</notes>
</species>
      <species id="M_gtp_m" name="GTP" compartment="Mitochondrion">
<notes>
<html>
<p>RECON2: gtp</p>
<p>KEGG ID: C00044</p>
<p>FORMULA: C10H12N5O14P3</p>
<p>CHARGE: -4</p>
</html>
</notes>
</species>
      <species id="M_h_c" name="H" compartment="Cytosol">
<notes>
<html>
<p>RECON2: h</p>
<p>KEGG ID: C00080</p>
<p>FORMULA: H</p>
<p>CHARGE: 1</p>
</html>
</notes>
</species>
      <species id="M_h_e" name="H" compartment="External" boundaryCondition="true">
<notes>
<html>
<p>RECON2: h</p>
<p>KEGG ID: C00080</p>
<p>FORMULA: H</p>
<p>CHARGE: 1</p>
</html>
</notes>
</species>
      <species id="M_h_m" name="H" compartment="Mitochondrion">
<notes>
<html>
<p>RECON2: h</p>
<p>KEGG ID: C00080</p>
<p>FORMULA: H</p>
<p>CHARGE: 1</p>
</html>
</notes>
</species>
      <species id="M_PMF_c" name="Proton Motive Force" compartment="Cytosol">
<notes>
<html>
<p>RECON2: N/A</p>
<p>KEGG ID: N/A</p>
<p>FORMULA: H</p>
<p>CHARGE: 1</p>
</html>
</notes>
</species>
      <species id="M_PMF_m" name="Proton Motive Force" compartment="Mitochondrion">
<notes>
<html>
<p>RECON2: N/A</p>
<p>KEGG ID: N/A</p>
<p>FORMULA: H</p>
<p>CHARGE: 1</p>
</html>
</notes>
</species>
      <species id="M_h2o_c" name="H2O" compartment="Cytosol">
<notes>
<html>
<p>RECON2: h2o</p>
<p>KEGG ID: C00001</p>
<p>FORMULA: H2O</p>
<p>CHARGE: 0</p>
</html>
</notes>
</species>
      <species id="M_h2o_e" name="H2O" compartment="External" boundaryCondition="true">
<notes>
<html>
<p>RECON2: h2o</p>
<p>KEGG ID: C00001</p>
<p>FORMULA: H2O</p>
<p>CHARGE: 0</p>
</html>
</notes>
</species>
      <species id="M_h2o_m" name="H2O" compartment="Mitochondrion">
<notes>
<html>
<p>RECON2: h2o</p>
<p>KEGG ID: C00001</p>
<p>FORMULA: H2O</p>
<p>CHARGE: 0</p>
</html>
</notes>
</species>
      <species id="M_h2o2_c" name="Hydrogen peroxide" compartment="Cytosol">
<notes>
<html>
<p>RECON2: h2o2</p>
<p>KEGG ID: C00027</p>
<p>FORMULA: H2O2</p>
<p>CHARGE: 0</p>
</html>
</notes>
</species>
      <species id="M_h2o2_m" name="Hydrogen peroxide" compartment="Mitochondrion">
<notes>
<html>
<p>RECON2: h2o2</p>
<p>KEGG ID: C00027</p>
<p>FORMULA: H2O2</p>
<p>CHARGE: 0</p>
</html>
</notes>
</species>
      <species id="M_HC00250_c" name="Hydrogen sulfide" compartment="Cytosol">
<notes>
<html>
<p>RECON2: HC00250</p>
<p>KEGG ID: C00283</p>
<p>FORMULA: HS</p>
<p>CHARGE: -1</p>
</html>
</notes>
</species>
      <species id="M_HC00250_e" name="Hydrogen sulfide" compartment="External" boundaryCondition="true">
<notes>
<html>
<p>RECON2: HC00250</p>
<p>KEGG ID: C00283</p>
<p>FORMULA: HS</p>
<p>CHARGE: -1</p>
</html>
</notes>
</species>
      <species id="M_HC01401_m" name="(S)-3-Hydroxydodecanoyl-CoA" compartment="Mitochondrion">
<notes>
<html>
<p>RECON2: HC01401</p>
<p>KEGG ID: C05262</p>
<p>FORMULA: C33H54N7O18P3S</p>
<p>CHARGE: -4</p>
</html>
</notes>
</species>
      <species id="M_HC01403_m" name="(S)-Hydroxydecanoyl-CoA" compartment="Mitochondrion">
<notes>
<html>
<p>RECON2: HC01403</p>
<p>KEGG ID: C05264</p>
<p>FORMULA: C31H50N7O18P3S</p>
<p>CHARGE: -4</p>
</html>
</notes>
</species>
      <species id="M_HC01405_m" name="(S)-3-Hydroxyoctanoyl-CoA" compartment="Mitochondrion">
<notes>
<html>
<p>RECON2: HC01405</p>
<p>KEGG ID: C05266</p>
<p>FORMULA: C29H46N7O18P3S</p>
<p>CHARGE: -4</p>
</html>
</notes>
</species>
      <species id="M_HC01406_m" name="3-Oxooctanoyl-CoA" compartment="Mitochondrion">
<notes>
<html>
<p>RECON2: HC01406</p>
<p>KEGG ID: C05267</p>
<p>FORMULA: C29H44N7O18P3S</p>
<p>CHARGE: -4</p>
</html>
</notes>
</species>
      <species id="M_HC01407_m" name="(S)-Hydroxyhexanoyl-CoA" compartment="Mitochondrion">
<notes>
<html>
<p>RECON2: HC01407</p>
<p>KEGG ID: C05268</p>
<p>FORMULA: C27H42N7O18P3S</p>
<p>CHARGE: -4</p>
</html>
</notes>
</species>
      <species id="M_HC01408_m" name="3-Oxohexanoyl-CoA" compartment="Mitochondrion">
<notes>
<html>
<p>RECON2: HC01408</p>
<p>KEGG ID: C05269</p>
<p>FORMULA: C27H40N7O18P3S</p>
<p>CHARGE: -4</p>
</html>
</notes>
</species>
      <species id="M_HC01409_m" name="Hexanoyl-CoA" compartment="Mitochondrion">
<notes>
<html>
<p>RECON2: HC01409</p>
<p>KEGG ID: C05270</p>
<p>FORMULA: C27H42N7O17P3S</p>
<p>CHARGE: -4</p>
</html>
</notes>
</species>
      <species id="M_HC01410_m" name="trans-Hex-2-enoyl-CoA" compartment="Mitochondrion">
<notes>
<html>
<p>RECON2: HC01410</p>
<p>KEGG ID: C05271</p>
<p>FORMULA: C27H40N7O17P3S</p>
<p>CHARGE: -4</p>
</html>
</notes>
</species>
      <species id="M_HC01415_m" name="trans-Oct-2-enoyl-CoA" compartment="Mitochondrion">
<notes>
<html>
<p>RECON2: HC01415</p>
<p>KEGG ID: C05276</p>
<p>FORMULA: C29H44N7O17P3S</p>
<p>CHARGE: -4</p>
</html>
</notes>
</species>
      <species id="M_hco3_c" name="HCO3-" compartment="Cytosol">
<notes>
<html>
<p>RECON2: hco3</p>
<p>KEGG ID: C00288</p>
<p>FORMULA: CHO3</p>
<p>CHARGE: -1</p>
</html>
</notes>
</species>
      <species id="M_hco3_e" name="HCO3-" compartment="External" boundaryCondition="true">
<notes>
<html>
<p>RECON2: hco3</p>
<p>KEGG ID: C00288</p>
<p>FORMULA: CHO3</p>
<p>CHARGE: -1</p>
</html>
</notes>
</species>
      <species id="M_hco3_m" name="HCO3-" compartment="Mitochondrion">
<notes>
<html>
<p>RECON2: hco3</p>
<p>KEGG ID: C00288</p>
<p>FORMULA: CHO3</p>
<p>CHARGE: -1</p>
</html>
</notes>
</species>
      <species id="M_hcys_L_c" name="Homocysteine" compartment="Cytosol">
<notes>
<html>
<p>RECON2: hcys_L</p>
<p>KEGG ID: C05330</p>
<p>FORMULA: C4H9NO2S</p>
<p>CHARGE: 0</p>
</html>
</notes>
</species>
      <species id="M_hdca_c" name="Hexadecanoic acid" compartment="Cytosol">
<notes>
<html>
<p>RECON2: hdca</p>
<p>KEGG ID: C00249</p>
<p>FORMULA: C16H31O2</p>
<p>CHARGE: -1</p>
</html>
</notes>
</species>
      <species id="M_hdca_e" name="Hexadecanoic acid" compartment="External" boundaryCondition="true">
<notes>
<html>
<p>RECON2: hdca</p>
<p>KEGG ID: C00249</p>
<p>FORMULA: C16H31O2</p>
<p>CHARGE: -1</p>
</html>
</notes>
</species>
      <species id="M_hdca_m" name="Hexadecanoic acid" compartment="Mitochondrion">
<notes>
<html>
<p>RECON2: hdca</p>
<p>KEGG ID: C00249</p>
<p>FORMULA: C16H31O2</p>
<p>CHARGE: -1</p>
</html>
</notes>
</species>
      <species id="M_hgentis_c" name="Homogentisate" compartment="Cytosol">
<notes>
<html>
<p>RECON2: hgentis</p>
<p>KEGG ID: C00544</p>
<p>FORMULA: C8H7O4</p>
<p>CHARGE: -1</p>
</html>
</notes>
</species>
      <species id="M_his_L_c" name="L-Histidine" compartment="Cytosol">
<notes>
<html>
<p>RECON2: his_L</p>
<p>KEGG ID: C00135</p>
<p>FORMULA: C6H9N3O2</p>
<p>CHARGE: 0</p>
</html>
</notes>
</species>
      <species id="M_his_L_e" name="L-Histidine" compartment="External" boundaryCondition="true">
<notes>
<html>
<p>RECON2: his_L</p>
<p>KEGG ID: C00135</p>
<p>FORMULA: C6H9N3O2</p>
<p>CHARGE: 0</p>
</html>
</notes>
</species>
      <species id="M_his_L_m" name="L-Histidine" compartment="Mitochondrion">
<notes>
<html>
<p>RECON2: his_L</p>
<p>KEGG ID: C00135</p>
<p>FORMULA: C6H9N3O2</p>
<p>CHARGE: 0</p>
</html>
</notes>
</species>
      <species id="M_hLkynr_c" name="3-Hydroxy-L-kynurenine" compartment="Cytosol">
<notes>
<html>
<p>RECON2: hLkynr</p>
<p>KEGG ID: C03227</p>
<p>FORMULA: C10H12N2O4</p>
<p>CHARGE: 0</p>
</html>
</notes>
</species>
      <species id="M_hmbil_c" name="Hydroxymethylbilane" compartment="Cytosol">
<notes>
<html>
<p>RECON2: hmbil</p>
<p>KEGG ID: C01024</p>
<p>FORMULA: C40H38N4O17</p>
<p>CHARGE: -8</p>
</html>
</notes>
</species>
      <species id="M_hmgcoa_m" name="(S)-3-Hydroxy-3-methylglutaryl-CoA" compartment="Mitochondrion">
<notes>
<html>
<p>RECON2: hmgcoa</p>
<p>KEGG ID: C00356</p>
<p>FORMULA: C27H39N7O20P3S</p>
<p>CHARGE: -5</p>
</html>
</notes>
</species>
      <species id="M_ibcoa_m" name="2-Methylpropanoyl-CoA" compartment="Mitochondrion">
<notes>
<html>
<p>RECON2: ibcoa</p>
<p>KEGG ID: C00630</p>
<p>FORMULA: C25H38N7O17P3S</p>
<p>CHARGE: -4</p>
</html>
</notes>
</species>
      <species id="M_icit_c" name="Isocitrate" compartment="Cytosol">
<notes>
<html>
<p>RECON2: icit</p>
<p>KEGG ID: C00311</p>
<p>FORMULA: C6H5O7</p>
<p>CHARGE: -3</p>
</html>
</notes>
</species>
      <species id="M_icit_e" name="Isocitrate" compartment="External" boundaryCondition="true">
<notes>
<html>
<p>RECON2: icit</p>
<p>KEGG ID: C00311</p>
<p>FORMULA: C6H5O7</p>
<p>CHARGE: -3</p>
</html>
</notes>
</species>
      <species id="M_icit_m" name="Isocitrate" compartment="Mitochondrion">
<notes>
<html>
<p>RECON2: icit</p>
<p>KEGG ID: C00311</p>
<p>FORMULA: C6H5O7</p>
<p>CHARGE: -3</p>
</html>
</notes>
</species>
      <species id="M_ile_L_c" name="L-Isoleucine" compartment="Cytosol">
<notes>
<html>
<p>RECON2: ile_L</p>
<p>KEGG ID: C00407</p>
<p>FORMULA: C6H13NO2</p>
<p>CHARGE: 0</p>
</html>
</notes>
</species>
      <species id="M_ile_L_e" name="L-Isoleucine" compartment="External" boundaryCondition="true">
<notes>
<html>
<p>RECON2: ile_L</p>
<p>KEGG ID: C00407</p>
<p>FORMULA: C6H13NO2</p>
<p>CHARGE: 0</p>
</html>
</notes>
</species>
      <species id="M_ile_L_m" name="L-Isoleucine" compartment="Mitochondrion">
<notes>
<html>
<p>RECON2: ile_L</p>
<p>KEGG ID: C00407</p>
<p>FORMULA: C6H13NO2</p>
<p>CHARGE: 0</p>
</html>
</notes>
</species>
      <species id="M_imp_c" name="IMP" compartment="Cytosol">
<notes>
<html>
<p>RECON2: imp</p>
<p>KEGG ID: C00130</p>
<p>FORMULA: C10H11N4O8P</p>
<p>CHARGE: -2</p>
</html>
</notes>
</species>
      <species id="M_ivcoa_m" name="3-Methylbutanoyl-CoA" compartment="Mitochondrion">
<notes>
<html>
<p>RECON2: ivcoa</p>
<p>KEGG ID: C02939</p>
<p>FORMULA: C26H40N7O17P3S</p>
<p>CHARGE: -4</p>
</html>
</notes>
</species>
      <species id="M_L2aadp_c" name="L-2-Aminoadipate" compartment="Cytosol">
<notes>
<html>
<p>RECON2: L2aadp</p>
<p>KEGG ID: C00956</p>
<p>FORMULA: C6H10NO4</p>
<p>CHARGE: -1</p>
</html>
</notes>
</species>
      <species id="M_L2aadp_m" name="L-2-Aminoadipate" compartment="Mitochondrion">
<notes>
<html>
<p>RECON2: L2aadp</p>
<p>KEGG ID: C00956</p>
<p>FORMULA: C6H10NO4</p>
<p>CHARGE: -1</p>
</html>
</notes>
</species>
      <species id="M_L2aadp6sa_c" name="L-2-Aminoadipate 6-semialdehyde" compartment="Cytosol">
<notes>
<html>
<p>RECON2: L2aadp6sa</p>
<p>KEGG ID: C04076</p>
<p>FORMULA: C6H11NO3</p>
<p>CHARGE: 0</p>
</html>
</notes>
</species>
      <species id="M_L2aadp6sa_m" name="L-2-Aminoadipate 6-semialdehyde" compartment="Mitochondrion">
<notes>
<html>
<p>RECON2: L2aadp6sa</p>
<p>KEGG ID: C04076</p>
<p>FORMULA: C6H11NO3</p>
<p>CHARGE: 0</p>
</html>
</notes>
</species>
      <species id="M_lac_D_m" name="(R)-Lactate" compartment="Mitochondrion">
<notes>
<html>
<p>RECON2: lac_D</p>
<p>KEGG ID: C00256</p>
<p>FORMULA: C3H5O3</p>
<p>CHARGE: -1</p>
</html>
</notes>
</species>
      <species id="M_lac_L_c" name="(S)-Lactate" compartment="Cytosol">
<notes>
<html>
<p>RECON2: lac_L</p>
<p>KEGG ID: C00186</p>
<p>FORMULA: C3H5O3</p>
<p>CHARGE: -1</p>
</html>
</notes>
</species>
      <species id="M_lac_L_e" name="(S)-Lactate" compartment="External" boundaryCondition="true">
<notes>
<html>
<p>RECON2: lac_L</p>
<p>KEGG ID: C00186</p>
<p>FORMULA: C3H5O3</p>
<p>CHARGE: -1</p>
</html>
</notes>
</species>
      <species id="M_leu_L_c" name="L-Leucine" compartment="Cytosol">
<notes>
<html>
<p>RECON2: leu_L</p>
<p>KEGG ID: C00123</p>
<p>FORMULA: C6H13NO2</p>
<p>CHARGE: 0</p>
</html>
</notes>
</species>
      <species id="M_leu_L_e" name="L-Leucine" compartment="External" boundaryCondition="true">
<notes>
<html>
<p>RECON2: leu_L</p>
<p>KEGG ID: C00123</p>
<p>FORMULA: C6H13NO2</p>
<p>CHARGE: 0</p>
</html>
</notes>
</species>
      <species id="M_leu_L_m" name="L-Leucine" compartment="Mitochondrion">
<notes>
<html>
<p>RECON2: leu_L</p>
<p>KEGG ID: C00123</p>
<p>FORMULA: C6H13NO2</p>
<p>CHARGE: 0</p>
</html>
</notes>
</species>
      <species id="M_Lfmkynr_c" name="L-Formylkynurenine" compartment="Cytosol">
<notes>
<html>
<p>RECON2: Lfmkynr</p>
<p>KEGG ID: C02700</p>
<p>FORMULA: C11H12N2O4</p>
<p>CHARGE: 0</p>
</html>
</notes>
</species>
      <species id="M_lgt_S_m" name="(R)-S-Lactoylglutathione" compartment="Mitochondrion">
<notes>
<html>
<p>RECON2: lgt_S</p>
<p>KEGG ID: C03451</p>
<p>FORMULA: C13H20N3O8S</p>
<p>CHARGE: -1</p>
</html>
</notes>
</species>
      <species id="M_Lkynr_c" name="L-Kynurenine" compartment="Cytosol">
<notes>
<html>
<p>RECON2: Lkynr</p>
<p>KEGG ID: C00328</p>
<p>FORMULA: C10H12N2O3</p>
<p>CHARGE: 0</p>
</html>
</notes>
</species>
      <species id="M_Lpipecol_c" name="L-Pipecolate" compartment="Cytosol">
<notes>
<html>
<p>RECON2: Lpipecol</p>
<p>KEGG ID: C00408</p>
<p>FORMULA: C6H11NO2</p>
<p>CHARGE: 0</p>
</html>
</notes>
</species>
      <species id="M_lpro_m" name="Lipoylprotein" compartment="Mitochondrion">
<notes>
<html>
<p>RECON2: lpro</p>
<p>KEGG ID: C02051</p>
<p>FORMULA: C8H14NOS2R</p>
<p>CHARGE: 0</p>
</html>
</notes>
</species>
      <species id="M_lys_L_c" name="L-Lysine" compartment="Cytosol">
<notes>
<html>
<p>RECON2: lys_L</p>
<p>KEGG ID: C00047</p>
<p>FORMULA: C6H15N2O2</p>
<p>CHARGE: 1</p>
</html>
</notes>
</species>
      <species id="M_lys_L_e" name="L-Lysine" compartment="External" boundaryCondition="true">
<notes>
<html>
<p>RECON2: lys_L</p>
<p>KEGG ID: C00047</p>
<p>FORMULA: C6H15N2O2</p>
<p>CHARGE: 1</p>
</html>
</notes>
</species>
      <species id="M_lys_L_m" name="L-Lysine" compartment="Mitochondrion">
<notes>
<html>
<p>RECON2: lys_L</p>
<p>KEGG ID: C00047</p>
<p>FORMULA: C6H15N2O2</p>
<p>CHARGE: 1</p>
</html>
</notes>
</species>
      <species id="M_mal_L_c" name="(S)-Malate" compartment="Cytosol">
<notes>
<html>
<p>RECON2: mal_L</p>
<p>KEGG ID: C00149</p>
<p>FORMULA: C4H4O5</p>
<p>CHARGE: -2</p>
</html>
</notes>
</species>
      <species id="M_mal_L_e" name="(S)-Malate" compartment="External" boundaryCondition="true">
<notes>
<html>
<p>RECON2: mal_L</p>
<p>KEGG ID: C00149</p>
<p>FORMULA: C4H4O5</p>
<p>CHARGE: -2</p>
</html>
</notes>
</species>
      <species id="M_mal_L_m" name="(S)-Malate" compartment="Mitochondrion">
<notes>
<html>
<p>RECON2: mal_L</p>
<p>KEGG ID: C00149</p>
<p>FORMULA: C4H4O5</p>
<p>CHARGE: -2</p>
</html>
</notes>
</species>
      <species id="M_mercplac_c" name="3-Mercaptolactate" compartment="Cytosol">
<notes>
<html>
<p>RECON2: mercplac</p>
<p>KEGG ID: C05823</p>
<p>FORMULA: C3H5O3S</p>
<p>CHARGE: -1</p>
</html>
</notes>
</species>
      <species id="M_mercplac_e" name="3-Mercaptolactate" compartment="External" boundaryCondition="true">
<notes>
<html>
<p>RECON2: mercplac</p>
<p>KEGG ID: C05823</p>
<p>FORMULA: C3H5O3S</p>
<p>CHARGE: -1</p>
</html>
</notes>
</species>
      <species id="M_mercppyr_c" name="Mercaptopyruvate" compartment="Cytosol">
<notes>
<html>
<p>RECON2: mercppyr</p>
<p>KEGG ID: C00957</p>
<p>FORMULA: C3H3O3S</p>
<p>CHARGE: -1</p>
</html>
</notes>
</species>
      <species id="M_mercppyr_m" name="Mercaptopyruvate" compartment="Mitochondrion">
<notes>
<html>
<p>RECON2: mercppyr</p>
<p>KEGG ID: C00957</p>
<p>FORMULA: C3H3O3S</p>
<p>CHARGE: -1</p>
</html>
</notes>
</species>
      <species id="M_met_L_c" name="L-Methionine" compartment="Cytosol">
<notes>
<html>
<p>RECON2: met_L</p>
<p>KEGG ID: C00073</p>
<p>FORMULA: C5H11NO2S</p>
<p>CHARGE: 0</p>
</html>
</notes>
</species>
      <species id="M_met_L_e" name="L-Methionine" compartment="External" boundaryCondition="true">
<notes>
<html>
<p>RECON2: met_L</p>
<p>KEGG ID: C00073</p>
<p>FORMULA: C5H11NO2S</p>
<p>CHARGE: 0</p>
</html>
</notes>
</species>
      <species id="M_met_L_m" name="L-Methionine" compartment="Mitochondrion">
<notes>
<html>
<p>RECON2: met_L</p>
<p>KEGG ID: C00073</p>
<p>FORMULA: C5H11NO2S</p>
<p>CHARGE: 0</p>
</html>
</notes>
</species>
      <species id="M_methf_c" name="5,10-Methenyltetrahydrofolate" compartment="Cytosol">
<notes>
<html>
<p>RECON2: methf</p>
<p>KEGG ID: C00445</p>
<p>FORMULA: C20H20N7O6</p>
<p>CHARGE: -1</p>
</html>
</notes>
</species>
      <species id="M_methf_m" name="5,10-Methenyltetrahydrofolate" compartment="Mitochondrion">
<notes>
<html>
<p>RECON2: methf</p>
<p>KEGG ID: C00445</p>
<p>FORMULA: C20H20N7O6</p>
<p>CHARGE: -1</p>
</html>
</notes>
</species>
      <species id="M_mlthf_c" name="5,10-Methylenetetrahydrofolate" compartment="Cytosol">
<notes>
<html>
<p>RECON2: mlthf</p>
<p>KEGG ID: C00143</p>
<p>FORMULA: C20H21N7O6</p>
<p>CHARGE: -2</p>
</html>
</notes>
</species>
      <species id="M_mlthf_m" name="5,10-Methylenetetrahydrofolate" compartment="Mitochondrion">
<notes>
<html>
<p>RECON2: mlthf</p>
<p>KEGG ID: C00143</p>
<p>FORMULA: C20H21N7O6</p>
<p>CHARGE: -2</p>
</html>
</notes>
</species>
      <species id="M_mmcoa_R_m" name="(R)-Methylmalonyl-CoA" compartment="Mitochondrion">
<notes>
<html>
<p>RECON2: mmcoa_R</p>
<p>KEGG ID: C01213</p>
<p>FORMULA: C25H35N7O19P3S</p>
<p>CHARGE: -5</p>
</html>
</notes>
</species>
      <species id="M_mmcoa_S_m" name="(S)-Methylmalonyl-CoA" compartment="Mitochondrion">
<notes>
<html>
<p>RECON2: mmcoa_S</p>
<p>KEGG ID: C00683</p>
<p>FORMULA: C25H35N7O19P3S</p>
<p>CHARGE: -5</p>
</html>
</notes>
</species>
      <species id="M_msa_m" name="3-Oxopropanoate" compartment="Mitochondrion">
<notes>
<html>
<p>RECON2: msa</p>
<p>KEGG ID: C00222</p>
<p>FORMULA: C3H3O3</p>
<p>CHARGE: -1</p>
</html>
</notes>
</species>
      <species id="M_mthgxl_m" name="Methylglyoxal" compartment="Mitochondrion">
<notes>
<html>
<p>RECON2: mthgxl</p>
<p>KEGG ID: C00546</p>
<p>FORMULA: C3H4O2</p>
<p>CHARGE: 0</p>
</html>
</notes>
</species>
      <species id="M_n4abutn_m" name="N4-Acetylaminobutanal" compartment="Mitochondrion">
<notes>
<html>
<p>RECON2: n4abutn</p>
<p>KEGG ID: C05936</p>
<p>FORMULA: C6H11NO2</p>
<p>CHARGE: 0</p>
</html>
</notes>
</species>
      <species id="M_nad_c" name="NAD" compartment="Cytosol">
<notes>
<html>
<p>RECON2: nad</p>
<p>KEGG ID: C00003</p>
<p>FORMULA: C21H26N7O14P2</p>
<p>CHARGE: -1</p>
</html>
</notes>
</species>
      <species id="M_nad_e" name="NAD" compartment="External" boundaryCondition="true">
<notes>
<html>
<p>RECON2: nad</p>
<p>KEGG ID: C00003</p>
<p>FORMULA: C21H26N7O14P2</p>
<p>CHARGE: -1</p>
</html>
</notes>
</species>
      <species id="M_nad_m" name="NAD" compartment="Mitochondrion">
<notes>
<html>
<p>RECON2: nad</p>
<p>KEGG ID: C00003</p>
<p>FORMULA: C21H26N7O14P2</p>
<p>CHARGE: -1</p>
</html>
</notes>
</species>
      <species id="M_nadh_c" name="NADH" compartment="Cytosol">
<notes>
<html>
<p>RECON2: nadh</p>
<p>KEGG ID: C00004</p>
<p>FORMULA: C21H27N7O14P2</p>
<p>CHARGE: -2</p>
</html>
</notes>
</species>
      <species id="M_nadh_e" name="NADH" compartment="External" boundaryCondition="true">
<notes>
<html>
<p>RECON2: nadh</p>
<p>KEGG ID: C00004</p>
<p>FORMULA: C21H27N7O14P2</p>
<p>CHARGE: -2</p>
</html>
</notes>
</species>
      <species id="M_nadh_m" name="NADH" compartment="Mitochondrion">
<notes>
<html>
<p>RECON2: nadh</p>
<p>KEGG ID: C00004</p>
<p>FORMULA: C21H27N7O14P2</p>
<p>CHARGE: -2</p>
</html>
</notes>
</species>
      <species id="M_nadp_c" name="NADP" compartment="Cytosol">
<notes>
<html>
<p>RECON2: nadp</p>
<p>KEGG ID: C00006</p>
<p>FORMULA: C21H25N7O17P3</p>
<p>CHARGE: -3</p>
</html>
</notes>
</species>
      <species id="M_nadp_m" name="NADP" compartment="Mitochondrion">
<notes>
<html>
<p>RECON2: nadp</p>
<p>KEGG ID: C00006</p>
<p>FORMULA: C21H25N7O17P3</p>
<p>CHARGE: -3</p>
</html>
</notes>
</species>
      <species id="M_nadph_c" name="NADPH" compartment="Cytosol">
<notes>
<html>
<p>RECON2: nadph</p>
<p>KEGG ID: C00005</p>
<p>FORMULA: C21H26N7O17P3</p>
<p>CHARGE: -4</p>
</html>
</notes>
</species>
      <species id="M_nadph_m" name="NADPH" compartment="Mitochondrion">
<notes>
<html>
<p>RECON2: nadph</p>
<p>KEGG ID: C00005</p>
<p>FORMULA: C21H26N7O17P3</p>
<p>CHARGE: -4</p>
</html>
</notes>
</species>
      <species id="M_nh4_c" name="Ammonia" compartment="Cytosol">
<notes>
<html>
<p>RECON2: nh4</p>
<p>KEGG ID: C00014</p>
<p>FORMULA: H4N</p>
<p>CHARGE: 1</p>
</html>
</notes>
</species>
      <species id="M_nh4_e" name="Ammonia" compartment="External" boundaryCondition="true">
<notes>
<html>
<p>RECON2: nh4</p>
<p>KEGG ID: C00014</p>
<p>FORMULA: H4N</p>
<p>CHARGE: 1</p>
</html>
</notes>
</species>
      <species id="M_nh4_m" name="Ammonia" compartment="Mitochondrion">
<notes>
<html>
<p>RECON2: nh4</p>
<p>KEGG ID: C00014</p>
<p>FORMULA: H4N</p>
<p>CHARGE: 1</p>
</html>
</notes>
</species>
      <species id="M_no_c" name="Nitric oxide" compartment="Cytosol">
<notes>
<html>
<p>RECON2: no</p>
<p>KEGG ID: C00533</p>
<p>FORMULA: NO</p>
<p>CHARGE: 0</p>
</html>
</notes>
</species>
      <species id="M_no_e" name="Nitric oxide" compartment="External" boundaryCondition="true">
<notes>
<html>
<p>RECON2: no</p>
<p>KEGG ID: C00533</p>
<p>FORMULA: NO</p>
<p>CHARGE: 0</p>
</html>
</notes>
</species>
      <species id="M_nwharg_c" name="N(omega)-Hydroxyarginine" compartment="Cytosol">
<notes>
<html>
<p>RECON2: nwharg</p>
<p>KEGG ID: C05933</p>
<p>FORMULA: C6H15N4O3</p>
<p>CHARGE: 1</p>
</html>
</notes>
</species>
      <species id="M_o2_c" name="Oxygen" compartment="Cytosol">
<notes>
<html>
<p>RECON2: o2</p>
<p>KEGG ID: C00007</p>
<p>FORMULA: O2</p>
<p>CHARGE: 0</p>
</html>
</notes>
</species>
      <species id="M_o2_e" name="Oxygen" compartment="External" boundaryCondition="true">
<notes>
<html>
<p>RECON2: o2</p>
<p>KEGG ID: C00007</p>
<p>FORMULA: O2</p>
<p>CHARGE: 0</p>
</html>
</notes>
</species>
      <species id="M_o2_m" name="Oxygen" compartment="Mitochondrion">
<notes>
<html>
<p>RECON2: o2</p>
<p>KEGG ID: C00007</p>
<p>FORMULA: O2</p>
<p>CHARGE: 0</p>
</html>
</notes>
</species>
      <species id="M_o2s_m" name="O2.-" compartment="Mitochondrion">
<notes>
<html>
<p>RECON2: o2s</p>
<p>KEGG ID: C00704</p>
<p>FORMULA: O2</p>
<p>CHARGE: -1</p>
</html>
</notes>
</species>
      <species id="M_oaa_c" name="Oxaloacetate" compartment="Cytosol">
<notes>
<html>
<p>RECON2: oaa</p>
<p>KEGG ID: C00036</p>
<p>FORMULA: C4H2O5</p>
<p>CHARGE: -2</p>
</html>
</notes>
</species>
      <species id="M_oaa_e" name="Oxaloacetate" compartment="External" boundaryCondition="true">
<notes>
<html>
<p>RECON2: oaa</p>
<p>KEGG ID: C00036</p>
<p>FORMULA: C4H2O5</p>
<p>CHARGE: -2</p>
</html>
</notes>
</species>
      <species id="M_oaa_m" name="Oxaloacetate" compartment="Mitochondrion">
<notes>
<html>
<p>RECON2: oaa</p>
<p>KEGG ID: C00036</p>
<p>FORMULA: C4H2O5</p>
<p>CHARGE: -2</p>
</html>
</notes>
</species>
      <species id="M_occoa_m" name="Octanoyl-CoA" compartment="Mitochondrion">
<notes>
<html>
<p>RECON2: occoa</p>
<p>KEGG ID: C01944</p>
<p>FORMULA: C29H46N7O17P3S</p>
<p>CHARGE: -4</p>
</html>
</notes>
</species>
      <species id="M_orn_c" name="L-Ornithine" compartment="Cytosol">
<notes>
<html>
<p>RECON2: orn</p>
<p>KEGG ID: C00077</p>
<p>FORMULA: C5H13N2O2</p>
<p>CHARGE: 1</p>
</html>
</notes>
</species>
      <species id="M_orn_m" name="L-Ornithine" compartment="Mitochondrion">
<notes>
<html>
<p>RECON2: orn</p>
<p>KEGG ID: C00077</p>
<p>FORMULA: C5H13N2O2</p>
<p>CHARGE: 1</p>
</html>
</notes>
</species>
      <species id="M_pa_hs_m" name="Phosphatidate" compartment="Mitochondrion">
<notes>
<html>
<p>RECON2: pa_hs</p>
<p>KEGG ID: C00416</p>
<p>FORMULA: C5H7O8PR2</p>
<p>CHARGE: -2</p>
</html>
</notes>
</species>
      <species id="M_pchol_hs_c" name="Phosphatidylcholine" compartment="Cytosol">
<notes>
<html>
<p>RECON2: pchol_hs</p>
<p>KEGG ID: C00157</p>
<p>FORMULA: C10H18NO8PR2</p>
<p>CHARGE: 0</p>
</html>
</notes>
</species>
      <species id="M_pchol_hs_e" name="Phosphatidylcholine" compartment="External" boundaryCondition="true">
<notes>
<html>
<p>RECON2: pchol_hs</p>
<p>KEGG ID: C00157</p>
<p>FORMULA: C10H18NO8PR2</p>
<p>CHARGE: 0</p>
</html>
</notes>
</species>
      <species id="M_pchol_hs_m" name="Phosphatidylcholine" compartment="Mitochondrion">
<notes>
<html>
<p>RECON2: pchol_hs</p>
<p>KEGG ID: C00157</p>
<p>FORMULA: C10H18NO8PR2</p>
<p>CHARGE: 0</p>
</html>
</notes>
</species>
      <species id="M_pcreat_c" name="Phosphocreatine" compartment="Cytosol">
<notes>
<html>
<p>RECON2: pcreat</p>
<p>KEGG ID: C02305</p>
<p>FORMULA: C4H9N3O5P</p>
<p>CHARGE: -1</p>
</html>
</notes>
</species>
      <species id="M_pcreat_e" name="Phosphocreatine" compartment="External" boundaryCondition="true">
<notes>
<html>
<p>RECON2: pcreat</p>
<p>KEGG ID: C02305</p>
<p>FORMULA: C4H9N3O5P</p>
<p>CHARGE: -1</p>
</html>
</notes>
</species>
      <species id="M_pcreat_m" name="Phosphocreatine" compartment="Mitochondrion">
<notes>
<html>
<p>RECON2: pcreat</p>
<p>KEGG ID: C02305</p>
<p>FORMULA: C4H9N3O5P</p>
<p>CHARGE: -1</p>
</html>
</notes>
</species>
      <species id="M_pe_hs_c" name="Phosphatidylethanolamine" compartment="Cytosol">
<notes>
<html>
<p>RECON2: pe_hs</p>
<p>KEGG ID: C00350</p>
<p>FORMULA: C7H12NO8PR2</p>
<p>CHARGE: 0</p>
</html>
</notes>
</species>
      <species id="M_pe_hs_e" name="Phosphatidylethanolamine" compartment="External" boundaryCondition="true">
<notes>
<html>
<p>RECON2: pe_hs</p>
<p>KEGG ID: C00350</p>
<p>FORMULA: C7H12NO8PR2</p>
<p>CHARGE: 0</p>
</html>
</notes>
</species>
      <species id="M_pe_hs_m" name="Phosphatidylethanolamine" compartment="Mitochondrion">
<notes>
<html>
<p>RECON2: pe_hs</p>
<p>KEGG ID: C00350</p>
<p>FORMULA: C7H12NO8PR2</p>
<p>CHARGE: 0</p>
</html>
</notes>
</species>
      <species id="M_pep_c" name="Phosphoenolpyruvate" compartment="Cytosol">
<notes>
<html>
<p>RECON2: pep</p>
<p>KEGG ID: C00074</p>
<p>FORMULA: C3H2O6P</p>
<p>CHARGE: -3</p>
</html>
</notes>
</species>
      <species id="M_pep_m" name="Phosphoenolpyruvate" compartment="Mitochondrion">
<notes>
<html>
<p>RECON2: pep</p>
<p>KEGG ID: C00074</p>
<p>FORMULA: C3H2O6P</p>
<p>CHARGE: -3</p>
</html>
</notes>
</species>
      <species id="M_pglyc_hs_m" name="Phosphatidylglycerol" compartment="Mitochondrion">
<notes>
<html>
<p>RECON2: pglyc_hs</p>
<p>KEGG ID: C00344</p>
<p>FORMULA: C8H13O10PR2</p>
<p>CHARGE: -1</p>
</html>
</notes>
</species>
      <species id="M_pgp_hs_m" name="Phosphatidylglycerophosphate" compartment="Mitochondrion">
<notes>
<html>
<p>RECON2: pgp_hs</p>
<p>KEGG ID: C03892</p>
<p>FORMULA: C8H14O13P2R2</p>
<p>CHARGE: -3</p>
</html>
</notes>
</species>
      <species id="M_phe_L_c" name="L-Phenylalanine" compartment="Cytosol">
<notes>
<html>
<p>RECON2: phe_L</p>
<p>KEGG ID: C00079</p>
<p>FORMULA: C9H11NO2</p>
<p>CHARGE: 0</p>
</html>
</notes>
</species>
      <species id="M_phe_L_e" name="L-Phenylalanine" compartment="External" boundaryCondition="true">
<notes>
<html>
<p>RECON2: phe_L</p>
<p>KEGG ID: C00079</p>
<p>FORMULA: C9H11NO2</p>
<p>CHARGE: 0</p>
</html>
</notes>
</species>
      <species id="M_phe_L_m" name="L-Phenylalanine" compartment="Mitochondrion">
<notes>
<html>
<p>RECON2: phe_L</p>
<p>KEGG ID: C00079</p>
<p>FORMULA: C9H11NO2</p>
<p>CHARGE: 0</p>
</html>
</notes>
</species>
      <species id="M_pheme_c" name="Heme" compartment="Cytosol">
<notes>
<html>
<p>RECON2: pheme</p>
<p>KEGG ID: C00032</p>
<p>FORMULA: C34H30FeN4O4</p>
<p>CHARGE: -2</p>
</html>
</notes>
</species>
      <species id="M_pheme_m" name="Heme" compartment="Mitochondrion">
<notes>
<html>
<p>RECON2: pheme</p>
<p>KEGG ID: C00032</p>
<p>FORMULA: C34H30FeN4O4</p>
<p>CHARGE: -2</p>
</html>
</notes>
</species>
      <species id="M_pi_c" name="Orthophosphate" compartment="Cytosol">
<notes>
<html>
<p>RECON2: pi</p>
<p>KEGG ID: C00009</p>
<p>FORMULA: HO4P</p>
<p>CHARGE: -2</p>
</html>
</notes>
</species>
      <species id="M_pi_e" name="Orthophosphate" compartment="External" boundaryCondition="true">
<notes>
<html>
<p>RECON2: pi</p>
<p>KEGG ID: C00009</p>
<p>FORMULA: HO4P</p>
<p>CHARGE: -2</p>
</html>
</notes>
</species>
      <species id="M_pi_m" name="Orthophosphate" compartment="Mitochondrion">
<notes>
<html>
<p>RECON2: pi</p>
<p>KEGG ID: C00009</p>
<p>FORMULA: HO4P</p>
<p>CHARGE: -2</p>
</html>
</notes>
</species>
      <species id="M_pmtcoa_c" name="Palmitoyl-CoA" compartment="Cytosol">
<notes>
<html>
<p>RECON2: pmtcoa</p>
<p>KEGG ID: C00154</p>
<p>FORMULA: C37H62N7O17P3S</p>
<p>CHARGE: -4</p>
</html>
</notes>
</species>
      <species id="M_pmtcoa_m" name="Palmitoyl-CoA" compartment="Mitochondrion">
<notes>
<html>
<p>RECON2: pmtcoa</p>
<p>KEGG ID: C00154</p>
<p>FORMULA: C37H62N7O17P3S</p>
<p>CHARGE: -4</p>
</html>
</notes>
</species>
      <species id="M_pmtcrn_c" name="L-Palmitoylcarnitine" compartment="Cytosol">
<notes>
<html>
<p>RECON2: pmtcrn</p>
<p>KEGG ID: C02990</p>
<p>FORMULA: C23H45NO4</p>
<p>CHARGE: 0</p>
</html>
</notes>
</species>
      <species id="M_pmtcrn_m" name="L-Palmitoylcarnitine" compartment="Mitochondrion">
<notes>
<html>
<p>RECON2: pmtcrn</p>
<p>KEGG ID: C02990</p>
<p>FORMULA: C23H45NO4</p>
<p>CHARGE: 0</p>
</html>
</notes>
</species>
      <species id="M_ppa_c" name="Propanoate" compartment="Cytosol">
<notes>
<html>
<p>RECON2: ppa</p>
<p>KEGG ID: C00163</p>
<p>FORMULA: C3H5O2</p>
<p>CHARGE: -1</p>
</html>
</notes>
</species>
      <species id="M_ppa_e" name="Propanoate" compartment="External" boundaryCondition="true">
<notes>
<html>
<p>RECON2: ppa</p>
<p>KEGG ID: C00163</p>
<p>FORMULA: C3H5O2</p>
<p>CHARGE: -1</p>
</html>
</notes>
</species>
      <species id="M_ppa_m" name="Propanoate" compartment="Mitochondrion">
<notes>
<html>
<p>RECON2: ppa</p>
<p>KEGG ID: C00163</p>
<p>FORMULA: C3H5O2</p>
<p>CHARGE: -1</p>
</html>
</notes>
</species>
      <species id="M_ppbng_c" name="Porphobilinogen" compartment="Cytosol">
<notes>
<html>
<p>RECON2: ppbng</p>
<p>KEGG ID: C00931</p>
<p>FORMULA: C10H13N2O4</p>
<p>CHARGE: -1</p>
</html>
</notes>
</species>
      <species id="M_ppcoa_m" name="Propanoyl-CoA" compartment="Mitochondrion">
<notes>
<html>
<p>RECON2: ppcoa</p>
<p>KEGG ID: C00100</p>
<p>FORMULA: C24H36N7O17P3S</p>
<p>CHARGE: -4</p>
</html>
</notes>
</species>
      <species id="M_ppi_c" name="Diphosphate" compartment="Cytosol">
<notes>
<html>
<p>RECON2: ppi</p>
<p>KEGG ID: C00013</p>
<p>FORMULA: HO7P2</p>
<p>CHARGE: -3</p>
</html>
</notes>
</species>
      <species id="M_ppi_m" name="Diphosphate" compartment="Mitochondrion">
<notes>
<html>
<p>RECON2: ppi</p>
<p>KEGG ID: C00013</p>
<p>FORMULA: HO7P2</p>
<p>CHARGE: -3</p>
</html>
</notes>
</species>
      <species id="M_ppp9_m" name="Protoporphyrin" compartment="Mitochondrion">
<notes>
<html>
<p>RECON2: ppp9</p>
<p>KEGG ID: C02191</p>
<p>FORMULA: C34H32N4O4</p>
<p>CHARGE: -2</p>
</html>
</notes>
</species>
      <species id="M_pppg9_c" name="Protoporphyrinogen IX" compartment="Cytosol">
<notes>
<html>
<p>RECON2: pppg9</p>
<p>KEGG ID: C01079</p>
<p>FORMULA: C34H38N4O4</p>
<p>CHARGE: -2</p>
</html>
</notes>
</species>
      <species id="M_pro_L_c" name="L-Proline" compartment="Cytosol">
<notes>
<html>
<p>RECON2: pro_L</p>
<p>KEGG ID: C00148</p>
<p>FORMULA: C5H9NO2</p>
<p>CHARGE: 0</p>
</html>
</notes>
</species>
      <species id="M_pro_L_e" name="L-Proline" compartment="External" boundaryCondition="true">
<notes>
<html>
<p>RECON2: pro_L</p>
<p>KEGG ID: C00148</p>
<p>FORMULA: C5H9NO2</p>
<p>CHARGE: 0</p>
</html>
</notes>
</species>
      <species id="M_pro_L_m" name="L-Proline" compartment="Mitochondrion">
<notes>
<html>
<p>RECON2: pro_L</p>
<p>KEGG ID: C00148</p>
<p>FORMULA: C5H9NO2</p>
<p>CHARGE: 0</p>
</html>
</notes>
</species>
      <species id="M_ps_hs_c" name="Phosphatidylserine" compartment="Cytosol">
<notes>
<html>
<p>RECON2: ps_hs</p>
<p>KEGG ID: C02737</p>
<p>FORMULA: C8H12NO10PR2</p>
<p>CHARGE: -1</p>
</html>
</notes>
</species>
      <species id="M_ps_hs_e" name="Phosphatidylserine" compartment="External" boundaryCondition="true">
<notes>
<html>
<p>RECON2: ps_hs</p>
<p>KEGG ID: C02737</p>
<p>FORMULA: C8H12NO10PR2</p>
<p>CHARGE: -1</p>
</html>
</notes>
</species>
      <species id="M_ps_hs_m" name="Phosphatidylserine" compartment="Mitochondrion">
<notes>
<html>
<p>RECON2: ps_hs</p>
<p>KEGG ID: C02737</p>
<p>FORMULA: C8H12NO10PR2</p>
<p>CHARGE: -1</p>
</html>
</notes>
</species>
      <species id="M_pser_L_c" name="O-Phospho-L-serine" compartment="Cytosol">
<notes>
<html>
<p>RECON2: pser_L</p>
<p>KEGG ID: C01005</p>
<p>FORMULA: C3H6NO6P</p>
<p>CHARGE: -2</p>
</html>
</notes>
</species>
      <species id="M_ptrc_c" name="Putrescine" compartment="Cytosol">
<notes>
<html>
<p>RECON2: ptrc</p>
<p>KEGG ID: C00134</p>
<p>FORMULA: C4H14N2</p>
<p>CHARGE: 2</p>
</html>
</notes>
</species>
      <species id="M_ptrc_m" name="Putrescine" compartment="Mitochondrion">
<notes>
<html>
<p>RECON2: ptrc</p>
<p>KEGG ID: C00134</p>
<p>FORMULA: C4H14N2</p>
<p>CHARGE: 2</p>
</html>
</notes>
</species>
      <species id="M_pyr_c" name="Pyruvate" compartment="Cytosol">
<notes>
<html>
<p>RECON2: pyr</p>
<p>KEGG ID: C00022</p>
<p>FORMULA: C3H3O3</p>
<p>CHARGE: -1</p>
</html>
</notes>
</species>
      <species id="M_pyr_m" name="Pyruvate" compartment="Mitochondrion">
<notes>
<html>
<p>RECON2: pyr</p>
<p>KEGG ID: C00022</p>
<p>FORMULA: C3H3O3</p>
<p>CHARGE: -1</p>
</html>
</notes>
</species>
      <species id="M_q10_m" name="Ubiquinone" compartment="Mitochondrion">
<notes>
<html>
<p>RECON2: q10</p>
<p>KEGG ID: C00399</p>
<p>FORMULA: C59H90O4</p>
<p>CHARGE: 0</p>
</html>
</notes>
</species>
      <species id="M_q10h2_m" name="Ubiquinol" compartment="Mitochondrion">
<notes>
<html>
<p>RECON2: q10h2</p>
<p>KEGG ID: C00390</p>
<p>FORMULA: C59H92O4</p>
<p>CHARGE: 0</p>
</html>
</notes>
</species>
      <species id="M_r5p_c" name="D-Ribose 5-phosphate" compartment="Cytosol">
<notes>
<html>
<p>RECON2: r5p</p>
<p>KEGG ID: C00117</p>
<p>FORMULA: C5H9O8P</p>
<p>CHARGE: -2</p>
</html>
</notes>
</species>
      <species id="M_ru5p_D_c" name="D-Ribulose 5-phosphate" compartment="Cytosol">
<notes>
<html>
<p>RECON2: ru5p_D</p>
<p>KEGG ID: C00199</p>
<p>FORMULA: C5H9O8P</p>
<p>CHARGE: -2</p>
</html>
</notes>
</species>
      <species id="M_s7p_c" name="Sedoheptulose 7-phosphate" compartment="Cytosol">
<notes>
<html>
<p>RECON2: s7p</p>
<p>KEGG ID: C05382</p>
<p>FORMULA: C7H13O10P</p>
<p>CHARGE: -2</p>
</html>
</notes>
</species>
      <species id="M_saccrp_L_m" name="N6-(L-1,3-Dicarboxypropyl)-L-lysine" compartment="Mitochondrion">
<notes>
<html>
<p>RECON2: saccrp_L</p>
<p>KEGG ID: C00449</p>
<p>FORMULA: C11H19N2O6</p>
<p>CHARGE: -1</p>
</html>
</notes>
</species>
      <species id="M_ser_L_c" name="L-Serine" compartment="Cytosol">
<notes>
<html>
<p>RECON2: ser_L</p>
<p>KEGG ID: C00065</p>
<p>FORMULA: C3H7NO3</p>
<p>CHARGE: 0</p>
</html>
</notes>
</species>
      <species id="M_ser_L_e" name="L-Serine" compartment="External" boundaryCondition="true">
<notes>
<html>
<p>RECON2: ser_L</p>
<p>KEGG ID: C00065</p>
<p>FORMULA: C3H7NO3</p>
<p>CHARGE: 0</p>
</html>
</notes>
</species>
      <species id="M_ser_L_m" name="L-Serine" compartment="Mitochondrion">
<notes>
<html>
<p>RECON2: ser_L</p>
<p>KEGG ID: C00065</p>
<p>FORMULA: C3H7NO3</p>
<p>CHARGE: 0</p>
</html>
</notes>
</species>
      <species id="M_so3_c" name="Sulfite" compartment="Cytosol">
<notes>
<html>
<p>RECON2: so3</p>
<p>KEGG ID: C00094</p>
<p>FORMULA: O3S</p>
<p>CHARGE: -2</p>
</html>
</notes>
</species>
      <species id="M_so3_e" name="Sulfite" compartment="External" boundaryCondition="true">
<notes>
<html>
<p>RECON2: so3</p>
<p>KEGG ID: C00094</p>
<p>FORMULA: O3S</p>
<p>CHARGE: -2</p>
</html>
</notes>
</species>
      <species id="M_so3_m" name="Sulfite" compartment="Mitochondrion">
<notes>
<html>
<p>RECON2: so3</p>
<p>KEGG ID: C00094</p>
<p>FORMULA: O3S</p>
<p>CHARGE: -2</p>
</html>
</notes>
</species>
      <species id="M_so4_c" name="Sulfate" compartment="Cytosol">
<notes>
<html>
<p>RECON2: so4</p>
<p>KEGG ID: C00059</p>
<p>FORMULA: O4S</p>
<p>CHARGE: -2</p>
</html>
</notes>
</species>
      <species id="M_so4_m" name="Sulfate" compartment="Mitochondrion">
<notes>
<html>
<p>RECON2: so4</p>
<p>KEGG ID: C00059</p>
<p>FORMULA: O4S</p>
<p>CHARGE: -2</p>
</html>
</notes>
</species>
      <species id="M_succ_c" name="Succinate" compartment="Cytosol">
<notes>
<html>
<p>RECON2: succ</p>
<p>KEGG ID: C00042</p>
<p>FORMULA: C4H4O4</p>
<p>CHARGE: -2</p>
</html>
</notes>
</species>
      <species id="M_succ_e" name="Succinate" compartment="External" boundaryCondition="true">
<notes>
<html>
<p>RECON2: succ</p>
<p>KEGG ID: C00042</p>
<p>FORMULA: C4H4O4</p>
<p>CHARGE: -2</p>
</html>
</notes>
</species>
      <species id="M_succ_m" name="Succinate" compartment="Mitochondrion">
<notes>
<html>
<p>RECON2: succ</p>
<p>KEGG ID: C00042</p>
<p>FORMULA: C4H4O4</p>
<p>CHARGE: -2</p>
</html>
</notes>
</species>
      <species id="M_succoa_m" name="Succinyl-CoA" compartment="Mitochondrion">
<notes>
<html>
<p>RECON2: succoa</p>
<p>KEGG ID: C00091</p>
<p>FORMULA: C25H35N7O19P3S</p>
<p>CHARGE: -5</p>
</html>
</notes>
</species>
      <species id="M_sucsal_m" name="Succinate semialdehyde" compartment="Mitochondrion">
<notes>
<html>
<p>RECON2: sucsal</p>
<p>KEGG ID: C00232</p>
<p>FORMULA: C4H5O3</p>
<p>CHARGE: -1</p>
</html>
</notes>
</species>
      <species id="M_tcynt_c" name="Thiocyanate" compartment="Cytosol">
<notes>
<html>
<p>RECON2: tcynt</p>
<p>KEGG ID: C01755</p>
<p>FORMULA: CNS</p>
<p>CHARGE: -1</p>
</html>
</notes>
</species>
      <species id="M_tcynt_e" name="Thiocyanate" compartment="External" boundaryCondition="true">
<notes>
<html>
<p>RECON2: tcynt</p>
<p>KEGG ID: C01755</p>
<p>FORMULA: CNS</p>
<p>CHARGE: -1</p>
</html>
</notes>
</species>
      <species id="M_tcynt_m" name="Thiocyanate" compartment="Mitochondrion">
<notes>
<html>
<p>RECON2: tcynt</p>
<p>KEGG ID: C01755</p>
<p>FORMULA: CNS</p>
<p>CHARGE: -1</p>
</html>
</notes>
</species>
      <species id="M_tetd7ecoa_m" name="Tetradecanoyl-CoA" compartment="Mitochondrion">
<notes>
<html>
<p>RECON2: tetd7ecoa</p>
<p>KEGG ID: C02593</p>
<p>FORMULA: C35H56N7O17P3S</p>
<p>CHARGE: -4</p>
</html>
</notes>
</species>
      <species id="M_thbpt_c" name="Tetrahydrobiopterin" compartment="Cytosol">
<notes>
<html>
<p>RECON2: thbpt</p>
<p>KEGG ID: C00272</p>
<p>FORMULA: C9H15N5O3</p>
<p>CHARGE: 0</p>
</html>
</notes>
</species>
      <species id="M_thf_c" name="Tetrahydrofolate" compartment="Cytosol">
<notes>
<html>
<p>RECON2: thf</p>
<p>KEGG ID: C00101</p>
<p>FORMULA: C19H21N7O6</p>
<p>CHARGE: -2</p>
</html>
</notes>
</species>
      <species id="M_thf_m" name="Tetrahydrofolate" compartment="Mitochondrion">
<notes>
<html>
<p>RECON2: thf</p>
<p>KEGG ID: C00101</p>
<p>FORMULA: C19H21N7O6</p>
<p>CHARGE: -2</p>
</html>
</notes>
</species>
      <species id="M_thp2c_c" name="(S)-2,3,4,5-Tetrahydropyridine-2-carboxylate" compartment="Cytosol">
<notes>
<html>
<p>RECON2: thp2c</p>
<p>KEGG ID: C00450</p>
<p>FORMULA: C6H8NO2</p>
<p>CHARGE: -1</p>
</html>
</notes>
</species>
      <species id="M_thr_L_c" name="L-Threonine" compartment="Cytosol">
<notes>
<html>
<p>RECON2: thr_L</p>
<p>KEGG ID: C00188</p>
<p>FORMULA: C4H9NO3</p>
<p>CHARGE: 0</p>
</html>
</notes>
</species>
      <species id="M_thr_L_e" name="L-Threonine" compartment="External" boundaryCondition="true">
<notes>
<html>
<p>RECON2: thr_L</p>
<p>KEGG ID: C00188</p>
<p>FORMULA: C4H9NO3</p>
<p>CHARGE: 0</p>
</html>
</notes>
</species>
      <species id="M_thr_L_m" name="L-Threonine" compartment="Mitochondrion">
<notes>
<html>
<p>RECON2: thr_L</p>
<p>KEGG ID: C00188</p>
<p>FORMULA: C4H9NO3</p>
<p>CHARGE: 0</p>
</html>
</notes>
</species>
      <species id="M_trp_L_c" name="L-Tryptophan" compartment="Cytosol">
<notes>
<html>
<p>RECON2: trp_L</p>
<p>KEGG ID: C00078</p>
<p>FORMULA: C11H12N2O2</p>
<p>CHARGE: 0</p>
</html>
</notes>
</species>
      <species id="M_trp_L_e" name="L-Tryptophan" compartment="External" boundaryCondition="true">
<notes>
<html>
<p>RECON2: trp_L</p>
<p>KEGG ID: C00078</p>
<p>FORMULA: C11H12N2O2</p>
<p>CHARGE: 0</p>
</html>
</notes>
</species>
      <species id="M_trp_L_m" name="L-Tryptophan" compartment="Mitochondrion">
<notes>
<html>
<p>RECON2: trp_L</p>
<p>KEGG ID: C00078</p>
<p>FORMULA: C11H12N2O2</p>
<p>CHARGE: 0</p>
</html>
</notes>
</species>
      <species id="M_tsul_c" name="Thiosulfate" compartment="Cytosol">
<notes>
<html>
<p>RECON2: tsul</p>
<p>KEGG ID: C00320</p>
<p>FORMULA: O3S2</p>
<p>CHARGE: -2</p>
</html>
</notes>
</species>
      <species id="M_tsul_e" name="Thiosulfate" compartment="External" boundaryCondition="true">
<notes>
<html>
<p>RECON2: tsul</p>
<p>KEGG ID: C00320</p>
<p>FORMULA: O3S2</p>
<p>CHARGE: -2</p>
</html>
</notes>
</species>
      <species id="M_tsul_m" name="Thiosulfate" compartment="Mitochondrion">
<notes>
<html>
<p>RECON2: tsul</p>
<p>KEGG ID: C00320</p>
<p>FORMULA: O3S2</p>
<p>CHARGE: -2</p>
</html>
</notes>
</species>
      <species id="M_tyr_L_c" name="L-Tyrosine" compartment="Cytosol">
<notes>
<html>
<p>RECON2: tyr_L</p>
<p>KEGG ID: C00082</p>
<p>FORMULA: C9H11NO3</p>
<p>CHARGE: 0</p>
</html>
</notes>
</species>
      <species id="M_tyr_L_e" name="L-Tyrosine" compartment="External" boundaryCondition="true">
<notes>
<html>
<p>RECON2: tyr_L</p>
<p>KEGG ID: C00082</p>
<p>FORMULA: C9H11NO3</p>
<p>CHARGE: 0</p>
</html>
</notes>
</species>
      <species id="M_tyr_L_m" name="L-Tyrosine" compartment="Mitochondrion">
<notes>
<html>
<p>RECON2: tyr_L</p>
<p>KEGG ID: C00082</p>
<p>FORMULA: C9H11NO3</p>
<p>CHARGE: 0</p>
</html>
</notes>
</species>
      <species id="M_uppg3_c" name="Uroporphyrinogen III" compartment="Cytosol">
<notes>
<html>
<p>RECON2: uppg3</p>
<p>KEGG ID: C01051</p>
<p>FORMULA: C40H36N4O16</p>
<p>CHARGE: -8</p>
</html>
</notes>
</species>
      <species id="M_urcan_c" name="Urocanate" compartment="Cytosol">
<notes>
<html>
<p>RECON2: urcan</p>
<p>KEGG ID: C00785</p>
<p>FORMULA: C6H5N2O2</p>
<p>CHARGE: -1</p>
</html>
</notes>
</species>
      <species id="M_urea_c" name="Urea" compartment="Cytosol">
<notes>
<html>
<p>RECON2: urea</p>
<p>KEGG ID: C00086</p>
<p>FORMULA: CH4N2O</p>
<p>CHARGE: 0</p>
</html>
</notes>
</species>
      <species id="M_urea_e" name="Urea" compartment="External" boundaryCondition="true">
<notes>
<html>
<p>RECON2: urea</p>
<p>KEGG ID: C00086</p>
<p>FORMULA: CH4N2O</p>
<p>CHARGE: 0</p>
</html>
</notes>
</species>
      <species id="M_urea_m" name="Urea" compartment="Mitochondrion">
<notes>
<html>
<p>RECON2: urea</p>
<p>KEGG ID: C00086</p>
<p>FORMULA: CH4N2O</p>
<p>CHARGE: 0</p>
</html>
</notes>
</species>
      <species id="M_val_L_c" name="L-Valine" compartment="Cytosol">
<notes>
<html>
<p>RECON2: val_L</p>
<p>KEGG ID: C00183</p>
<p>FORMULA: C5H11NO2</p>
<p>CHARGE: 0</p>
</html>
</notes>
</species>
      <species id="M_val_L_e" name="L-Valine" compartment="External" boundaryCondition="true">
<notes>
<html>
<p>RECON2: val_L</p>
<p>KEGG ID: C00183</p>
<p>FORMULA: C5H11NO2</p>
<p>CHARGE: 0</p>
</html>
</notes>
</species>
      <species id="M_val_L_m" name="L-Valine" compartment="Mitochondrion">
<notes>
<html>
<p>RECON2: val_L</p>
<p>KEGG ID: C00183</p>
<p>FORMULA: C5H11NO2</p>
<p>CHARGE: 0</p>
</html>
</notes>
</species>
      <species id="M_xu5p_D_c" name="D-Xylulose 5-phosphate" compartment="Cytosol">
<notes>
<html>
<p>RECON2: xu5p_D</p>
<p>KEGG ID: C00231</p>
<p>FORMULA: C5H9O8P</p>
<p>CHARGE: -2</p>
</html>
</notes>
</species>
      <species id="M_fol_c" name="Folate" compartment="Cytosol">
<notes>
<html>
<p>RECON2: fol</p>
<p>KEGG ID: C00504</p>
<p>FORMULA: C19H19N7O6</p>
<p>CHARGE: -1</p>
</html>
</notes>
</species>
      <species id="M_fol_e" name="Folate" compartment="External" boundaryCondition="true">
<notes>
<html>
<p>RECON2: fol</p>
<p>KEGG ID: C00504</p>
<p>FORMULA: C19H19N7O6</p>
<p>CHARGE: -1</p>
</html>
</notes>
</species>
      <species id="M_fol_m" name="Folate" compartment="Mitochondrion">
<notes>
<html>
<p>RECON2: fol</p>
<p>KEGG ID: C00504</p>
<p>FORMULA: C19H19N7O6</p>
<p>CHARGE: -1</p>
</html>
</notes>
</species>
      <species id="M_dhf_c" name="Dihydrofolate" compartment="Cytosol">
<notes>
<html>
<p>RECON2: dhf</p>
<p>KEGG ID: C00415</p>
<p>FORMULA: C19H21N7O6</p>
<p>CHARGE: -2</p>
</html>
</notes>
</species>
      <species id="M_dhf_m" name="Dihydrofolate" compartment="Mitochondrion">
<notes>
<html>
<p>RECON2: dhf</p>
<p>KEGG ID: C00415</p>
<p>FORMULA: C19H21N7O6</p>
<p>CHARGE: -2</p>
</html>
</notes>
</species>
      <species id="M_malcoa_c" name="Malonyl-CoA" compartment="Cytosol">
<notes>
<html>
<p>RECON2: malcoa</p>
<p>KEGG ID: C00083</p>
<p>FORMULA: C24H33N7O19P3S</p>
<p>CHARGE: -5</p>
</html>
</notes>
</species>
      <species id="M_malACP_c" name="Malonyl-[acyl-carrier protein]" compartment="Cytosol">
<notes>
<html>
<p>RECON2: malACP</p>
<p>KEGG ID: C01209</p>
<p>FORMULA: C3H3O3SR</p>
<p>CHARGE: -2</p>
</html>
</notes>
</species>
      <species id="M_ACP_c" name="acyl carrier protein" compartment="Cytosol">
<notes>
<html>
<p>RECON2: ACP</p>
<p>KEGG ID: C00229</p>
<p>FORMULA: HSR</p>
<p>CHARGE: -1</p>
</html>
</notes>
</species>
      <species id="M_acACP_c" name="Acetyl-ACP" compartment="Cytosol">
<notes>
<html>
<p>RECON2: acACP</p>
<p>KEGG ID: C03939</p>
<p>FORMULA: C2H3OSR</p>
<p>CHARGE: -1</p>
</html>
</notes>
</species>
      <species id="M_HC01587_c" name="Acetoacetyl-ACP" compartment="Cytosol">
<notes>
<html>
<p>RECON2: HC01587</p>
<p>KEGG ID: C05744</p>
<p>FORMULA: C4H5O2SR</p>
<p>CHARGE: 0</p>
</html>
</notes>
</species>
      <species id="M_HC01321_c" name="(R)-3-Hydroxybutanoyl-ACP" compartment="Cytosol">
<notes>
<html>
<p>RECON2: HC01321</p>
<p>KEGG ID: C04618</p>
<p>FORMULA: C4H7O2SR</p>
<p>CHARGE: 0</p>
</html>
</notes>
</species>
      <species id="M_HC01255_c" name="But-2-enoyl-ACP" compartment="Cytosol">
<notes>
<html>
<p>RECON2: HC01255</p>
<p>KEGG ID: C04246</p>
<p>FORMULA: C4H5OSR</p>
<p>CHARGE: 0</p>
</html>
</notes>
</species>
      <species id="M_HC01588_c" name="Butyryl-ACP" compartment="Cytosol">
<notes>
<html>
<p>RECON2: HC01588</p>
<p>KEGG ID: C05745</p>
<p>FORMULA: C4H7OSR</p>
<p>CHARGE: 0</p>
</html>
</notes>
</species>
      <species id="M_HC01589_c" name="3-Oxohexanoyl-ACP" compartment="Cytosol">
<notes>
<html>
<p>RECON2: HC01589</p>
<p>KEGG ID: C05746</p>
<p>FORMULA: C6H9O2SR</p>
<p>CHARGE: 0</p>
</html>
</notes>
</species>
      <species id="M_HC01590_c" name="D-3-Hydroxyhexanoyl-ACP" compartment="Cytosol">
<notes>
<html>
<p>RECON2: HC01590</p>
<p>KEGG ID: C05747</p>
<p>FORMULA: C6H11O2SR</p>
<p>CHARGE: 0</p>
</html>
</notes>
</species>
      <species id="M_HC01591_c" name="(2E)-Hexenoyl-ACP" compartment="Cytosol">
<notes>
<html>
<p>RECON2: HC01591</p>
<p>KEGG ID: C05748</p>
<p>FORMULA: C6H9OSR</p>
<p>CHARGE: 0</p>
</html>
</notes>
</species>
      <species id="M_HC01592_c" name="Hexanoyl-ACP" compartment="Cytosol">
<notes>
<html>
<p>RECON2: HC01592</p>
<p>KEGG ID: C05749</p>
<p>FORMULA: C6H11OSR</p>
<p>CHARGE: 0</p>
</html>
</notes>
</species>
      <species id="M_HC01593_c" name="3-Oxooctanoyl-ACP" compartment="Cytosol">
<notes>
<html>
<p>RECON2: HC01593</p>
<p>KEGG ID: C05750</p>
<p>FORMULA: C8H13O2SR</p>
<p>CHARGE: 0</p>
</html>
</notes>
</species>
      <species id="M_HC01323_c" name="(R)-3-Hydroxyoctanoyl-ACP" compartment="Cytosol">
<notes>
<html>
<p>RECON2: HC01323</p>
<p>KEGG ID: C04620</p>
<p>FORMULA: C8H15O2SR</p>
<p>CHARGE: 0</p>
</html>
</notes>
</species>
      <species id="M_HC01594_c" name="(2E)-Octenoyl-ACP" compartment="Cytosol">
<notes>
<html>
<p>RECON2: HC01594</p>
<p>KEGG ID: C05751</p>
<p>FORMULA: C8H13OSR</p>
<p>CHARGE: 0</p>
</html>
</notes>
</species>
      <species id="M_HC01595_c" name="Octanoyl-ACP" compartment="Cytosol">
<notes>
<html>
<p>RECON2: HC01595</p>
<p>KEGG ID: C05752</p>
<p>FORMULA: C8H15OSR</p>
<p>CHARGE: 0</p>
</html>
</notes>
</species>
      <species id="M_HC01596_c" name="3-Oxodecanoyl-ACP" compartment="Cytosol">
<notes>
<html>
<p>RECON2: HC01596</p>
<p>KEGG ID: C05753</p>
<p>FORMULA: C10H17O2SR</p>
<p>CHARGE: 0</p>
</html>
</notes>
</species>
      <species id="M_HC01322_c" name="(R)-3-Hydroxydecanoyl-ACP" compartment="Cytosol">
<notes>
<html>
<p>RECON2: HC01322</p>
<p>KEGG ID: C04619</p>
<p>FORMULA: C10H19O2SR</p>
<p>CHARGE: 0</p>
</html>
</notes>
</species>
      <species id="M_HC01597_c" name="(2E)-Decenoyl-ACP" compartment="Cytosol">
<notes>
<html>
<p>RECON2: HC01597</p>
<p>KEGG ID: C05754</p>
<p>FORMULA: C10H17OSR</p>
<p>CHARGE: 0</p>
</html>
</notes>
</species>
      <species id="M_HC01598_c" name="Decanoyl-ACP" compartment="Cytosol">
<notes>
<html>
<p>RECON2: HC01598</p>
<p>KEGG ID: C05755</p>
<p>FORMULA: C10H19OSR</p>
<p>CHARGE: 0</p>
</html>
</notes>
</species>
      <species id="M_HC01599_c" name="3-Oxododecanoyl-ACP" compartment="Cytosol">
<notes>
<html>
<p>RECON2: HC01599</p>
<p>KEGG ID: C05756</p>
<p>FORMULA: C12H21O2SR</p>
<p>CHARGE: 0</p>
</html>
</notes>
</species>
      <species id="M_HC01600_c" name="D-3-Hydroxydodecanoyl-ACP" compartment="Cytosol">
<notes>
<html>
<p>RECON2: HC01600</p>
<p>KEGG ID: C05757</p>
<p>FORMULA: C12H23O2SR</p>
<p>CHARGE: 0</p>
</html>
</notes>
</species>
      <species id="M_HC01601_c" name="(2E)-Dodecenoyl-ACP" compartment="Cytosol">
<notes>
<html>
<p>RECON2: HC01601</p>
<p>KEGG ID: C05758</p>
<p>FORMULA: C12H21OSR</p>
<p>CHARGE: 0</p>
</html>
</notes>
</species>
      <species id="M_ddcaACP_c" name="Dodecanoyl-ACP" compartment="Cytosol">
<notes>
<html>
<p>RECON2: ddcaACP</p>
<p>KEGG ID: C05223</p>
<p>FORMULA: C12H23OSR</p>
<p>CHARGE: -1</p>
</html>
</notes>
</species>
      <species id="M_HC01602_c" name="3-Oxotetradecanoyl-ACP" compartment="Cytosol">
<notes>
<html>
<p>RECON2: HC01602</p>
<p>KEGG ID: C05759</p>
<p>FORMULA: C14H25O2SR</p>
<p>CHARGE: 0</p>
</html>
</notes>
</species>
      <species id="M_HC01335_c" name="(R)-3-Hydroxytetradecanoyl-ACP" compartment="Cytosol">
<notes>
<html>
<p>RECON2: HC01335</p>
<p>KEGG ID: C04688</p>
<p>FORMULA: C14H27O2SR</p>
<p>CHARGE: 0</p>
</html>
</notes>
</species>
      <species id="M_HC01603_c" name="(2E)-Tetradecenoyl-ACP" compartment="Cytosol">
<notes>
<html>
<p>RECON2: HC01603</p>
<p>KEGG ID: C05760</p>
<p>FORMULA: C14H25OSR</p>
<p>CHARGE: 0</p>
</html>
</notes>
</species>
      <species id="M_myrsACP_c" name="Myristoyl-ACP" compartment="Cytosol">
<notes>
<html>
<p>RECON2: myrsACP</p>
<p>KEGG ID: C05761</p>
<p>FORMULA: C14H27OSR</p>
<p>CHARGE: 0</p>
</html>
</notes>
</species>
      <species id="M_HC01605_c" name="3-Oxohexadecanoyl-ACP" compartment="Cytosol">
<notes>
<html>
<p>RECON2: HC01605</p>
<p>KEGG ID: C05762</p>
<p>FORMULA: C16H29O2SR</p>
<p>CHARGE: 0</p>
</html>
</notes>
</species>
      <species id="M_HC01326_c" name="(R)-3-Hydroxypalmitoyl-ACP" compartment="Cytosol">
<notes>
<html>
<p>RECON2: HC01326</p>
<p>KEGG ID: C04633</p>
<p>FORMULA: C16H31O2SR</p>
<p>CHARGE: 0</p>
</html>
</notes>
</species>
      <species id="M_HC01606_c" name="(2E)-Hexadecenoyl-ACP" compartment="Cytosol">
<notes>
<html>
<p>RECON2: HC01606</p>
<p>KEGG ID: C05763</p>
<p>FORMULA: C16H29OSR</p>
<p>CHARGE: 0</p>
</html>
</notes>
</species>
      <species id="M_palmACP_c" name="Palmitoyl-ACP" compartment="Cytosol">
<notes>
<html>
<p>RECON2: palmACP</p>
<p>KEGG ID: C05764</p>
<p>FORMULA: C16H31OSR</p>
<p>CHARGE: -1</p>
</html>
</notes>
</species>
      <species id="M_quln_c" name="quinolinate" compartment="Cytosol">
<notes>
<html>
<p>RECON2: quln</p>
<p>KEGG ID: C03722</p>
<p>FORMULA: C7H3NO4</p>
<p>CHARGE: -2</p>
</html>
</notes>
</species>
      <species id="M_quln_e" name="quinolinate" compartment="External" boundaryCondition="true">
<notes>
<html>
<p>RECON2: quln</p>
<p>KEGG ID: C03722</p>
<p>FORMULA: C7H3NO4</p>
<p>CHARGE: -2</p>
</html>
</notes>
</species>
      <species id="M_2oxoadp_e" name="2-Oxoadipate" compartment="External" boundaryCondition="true">
<notes>
<html>
<p>RECON2: 2oxoadp</p>
<p>KEGG ID: C00322</p>
<p>FORMULA: C6H6O5</p>
<p>CHARGE: -2</p>
</html>
</notes>
</species>
      <species id="M_kynate_c" name="kynurenate" compartment="Cytosol">
<notes>
<html>
<p>RECON2: kynate</p>
<p>KEGG ID: C01717</p>
<p>FORMULA: C10H6NO3</p>
<p>CHARGE: -1</p>
</html>
</notes>
</species>
      <species id="M_kynate_e" name="kynurenate" compartment="External" boundaryCondition="true">
<notes>
<html>
<p>RECON2: kynate</p>
<p>KEGG ID: C01717</p>
<p>FORMULA: C10H6NO3</p>
<p>CHARGE: -1</p>
</html>
</notes>
</species>
      <species id="M_C02470_c" name="Xanthurenic acid" compartment="Cytosol">
<notes>
<html>
<p>RECON2: C02470</p>
<p>KEGG ID: C02470</p>
<p>FORMULA: C10H6NO4</p>
<p>CHARGE: -1</p>
</html>
</notes>
</species>
      <species id="M_C02470_e" name="Xanthurenic acid" compartment="External" boundaryCondition="true">
<notes>
<html>
<p>RECON2: C02470</p>
<p>KEGG ID: C02470</p>
<p>FORMULA: C10H6NO4</p>
<p>CHARGE: -1</p>
</html>
</notes>
</species>
      <species id="M_L2aadp_e" name="L-2-aminoadipate" compartment="External" boundaryCondition="true">
<notes>
<html>
<p>RECON2: L2aadp</p>
<p>KEGG ID: C00956</p>
<p>FORMULA: C6H10NO4</p>
<p>CHARGE: -1</p>
</html>
</notes>
</species>
      <species id="M_Lpipecol_e" name="L-pipecolic acid" compartment="External" boundaryCondition="true">
<notes>
<html>
<p>RECON2: Lpipecol</p>
<p>KEGG ID: C00408</p>
<p>FORMULA: C6H11NO2</p>
<p>CHARGE: 0</p>
</html>
</notes>
</species>
      <species id="M_42A3HP24DB_c" name="4-(2-Amino-3-hydroxyphenyl)-2,4-dioxobutanoate" compartment="Cytosol">
<notes>
<html>
<p>RECON2: 42A3HP24DB</p>
<p>KEGG ID: C05645</p>
<p>FORMULA: C10H8NO5</p>
<p>CHARGE: -1</p>
</html>
</notes>
</species>
      <species id="M_C10164_c" name="Picolinic acid" compartment="Cytosol">
<notes>
<html>
<p>RECON2: C10164</p>
<p>KEGG ID: C10164</p>
<p>FORMULA: C6H4NO2</p>
<p>CHARGE: -1</p>
</html>
</notes>
</species>
      <species id="M_C10164_e" name="Picolinic acid" compartment="External" boundaryCondition="true">
<notes>
<html>
<p>RECON2: C10164</p>
<p>KEGG ID: C10164</p>
<p>FORMULA: C6H4NO2</p>
<p>CHARGE: -1</p>
</html>
</notes>
</species>
		</listOfSpecies>
    <listOfReactions>
      <reaction id="R_OF_ATP_MitoCore" name="R_OF_ATP_MitoCore Maximum ATP production (ATP hydrolysis)">
				<listOfReactants>
          <speciesReference species="M_h2o_c"/>
          <speciesReference species="M_atp_c"/>
				</listOfReactants>
				<listOfProducts>
          <speciesReference species="M_adp_c"/>
          <speciesReference species="M_pi_c"/>
          <speciesReference species="M_h_c"/>
          <speciesReference species="M_biomass_c"/>
				</listOfProducts>
        <kineticLaw>
<math>
<ci> FLUX_VALUE </ci>
</math>
<listOfParameters>
<parameter id="LOWER_BOUND" value="0" units="mumol_per_gDW_per_min"/>
<parameter id="UPPER_BOUND" value="1000" units="mumol_per_gDW_per_min"/>
<parameter id="OBJECTIVE_COEFFICIENT" value="1"/>
<parameter id="FLUX_VALUE" value="0.000" units="mumol_per_gDW_per_min"/>
</listOfParameters>
</kineticLaw>
        <notes>
          <html>
</html>
        </notes>
      </reaction>
      <reaction id="R_OF_HEME_MitoCore" name="R_OF_HEME_MitoCore Maximum Heme production">
				<listOfReactants>
          <speciesReference species="M_pheme_m"/>
				</listOfReactants>
				<listOfProducts>
          <speciesReference species="M_biomass_m"/>
				</listOfProducts>
        <kineticLaw>
<math>
<ci> FLUX_VALUE </ci>
</math>
<listOfParameters>
<parameter id="LOWER_BOUND" value="0" units="mumol_per_gDW_per_min"/>
<parameter id="UPPER_BOUND" value="1000" units="mumol_per_gDW_per_min"/>
<parameter id="OBJECTIVE_COEFFICIENT" value="0"/>
<parameter id="FLUX_VALUE" value="0.000" units="mumol_per_gDW_per_min"/>
</listOfParameters>
</kineticLaw>
        <notes>
          <html>
</html>
        </notes>
      </reaction>
      <reaction id="R_OF_LIPID_MitoCore" name="R_OF_LIPID_MitoCore Maximum lipid synthesis (Mito Inner Membrane)">
				<listOfReactants>
          <speciesReference species="M_pchol_hs_m" stoichiometry="0.4"/>
          <speciesReference species="M_pe_hs_m" stoichiometry="0.34"/>
          <speciesReference species="M_ps_hs_m" stoichiometry="0.3"/>
          <speciesReference species="M_clpn_hs_m" stoichiometry="0.18"/>
				</listOfReactants>
				<listOfProducts>
          <speciesReference species="M_biomass_m"/>
				</listOfProducts>
        <kineticLaw>
<math>
<ci> FLUX_VALUE </ci>
</math>
<listOfParameters>
<parameter id="LOWER_BOUND" value="0" units="mumol_per_gDW_per_min"/>
<parameter id="UPPER_BOUND" value="1000" units="mumol_per_gDW_per_min"/>
<parameter id="OBJECTIVE_COEFFICIENT" value="0"/>
<parameter id="FLUX_VALUE" value="0.000" units="mumol_per_gDW_per_min"/>
</listOfParameters>
</kineticLaw>
        <notes>
          <html>
</html>
        </notes>
      </reaction>
      <reaction id="R_OF_PROTEIN_MitoCore" name="R_OF_PROTEIN_MitoCore Maxmium production of amino acids for protein synthesis">
				<listOfReactants>
          <speciesReference species="M_his_L_m"/>
          <speciesReference species="M_ile_L_m"/>
          <speciesReference species="M_leu_L_m"/>
          <speciesReference species="M_lys_L_m"/>
          <speciesReference species="M_met_L_m"/>
          <speciesReference species="M_phe_L_m"/>
          <speciesReference species="M_thr_L_m"/>
          <speciesReference species="M_trp_L_m"/>
          <speciesReference species="M_val_L_m"/>
          <speciesReference species="M_arg_L_m"/>
          <speciesReference species="M_asp_L_m"/>
          <speciesReference species="M_cys_L_m"/>
          <speciesReference species="M_glu_L_m"/>
          <speciesReference species="M_gln_L_m"/>
          <speciesReference species="M_gly_m"/>
          <speciesReference species="M_pro_L_m"/>
          <speciesReference species="M_ser_L_m"/>
          <speciesReference species="M_tyr_L_m"/>
          <speciesReference species="M_asn_L_m"/>
          <speciesReference species="M_ala_L_m"/>
				</listOfReactants>
				<listOfProducts>
          <speciesReference species="M_biomass_m"/>
				</listOfProducts>
        <kineticLaw>
<math>
<ci> FLUX_VALUE </ci>
</math>
<listOfParameters>
<parameter id="LOWER_BOUND" value="0" units="mumol_per_gDW_per_min"/>
<parameter id="UPPER_BOUND" value="1000" units="mumol_per_gDW_per_min"/>
<parameter id="OBJECTIVE_COEFFICIENT" value="0"/>
<parameter id="FLUX_VALUE" value="0.000" units="mumol_per_gDW_per_min"/>
</listOfParameters>
</kineticLaw>
        <notes>
          <html>
</html>
        </notes>
      </reaction>
      <reaction id="R_HEX1" name="R_HEX1 ATP + alpha-D-Glucose --&gt; ADP + alpha-D-Glucose 6-phosphate">
				<listOfReactants>
          <speciesReference species="M_atp_c"/>
          <speciesReference species="M_glc_D_c"/>
				</listOfReactants>
				<listOfProducts>
          <speciesReference species="M_h_c"/>
          <speciesReference species="M_adp_c"/>
          <speciesReference species="M_g6p_c"/>
				</listOfProducts>
        <kineticLaw>
<math>
<ci> FLUX_VALUE </ci>
</math>
<listOfParameters>
<parameter id="LOWER_BOUND" value="0" units="mumol_per_gDW_per_min"/>
<parameter id="UPPER_BOUND" value="1000" units="mumol_per_gDW_per_min"/>
<parameter id="OBJECTIVE_COEFFICIENT" value="0"/>
<parameter id="FLUX_VALUE" value="0.000" units="mumol_per_gDW_per_min"/>
</listOfParameters>
</kineticLaw>
        <notes>
          <html>
</html>
        </notes>
      </reaction>
      <reaction id="R_G6PPer" name="R_G6PPer alpha-D-Glucose 6-phosphate + H2O --&gt; alpha-D-Glucose + Orthophosphate">
				<listOfReactants>
          <speciesReference species="M_h2o_c"/>
          <speciesReference species="M_g6p_c"/>
				</listOfReactants>
				<listOfProducts>
          <speciesReference species="M_pi_c"/>
          <speciesReference species="M_glc_D_c"/>
				</listOfProducts>
        <kineticLaw>
<math>
<ci> FLUX_VALUE </ci>
</math>
<listOfParameters>
<parameter id="LOWER_BOUND" value="0" units="mumol_per_gDW_per_min"/>
<parameter id="UPPER_BOUND" value="0" units="mumol_per_gDW_per_min"/>
<parameter id="OBJECTIVE_COEFFICIENT" value="0"/>
<parameter id="FLUX_VALUE" value="0.000" units="mumol_per_gDW_per_min"/>
</listOfParameters>
</kineticLaw>
        <notes>
          <html>
</html>
        </notes>
      </reaction>
      <reaction id="R_PGI" name="R_PGI alpha-D-Glucose 6-phosphate --&gt; beta-D-Fructose 6-phosphate">
				<listOfReactants>
          <speciesReference species="M_g6p_c"/>
				</listOfReactants>
				<listOfProducts>
          <speciesReference species="M_f6p_c"/>
				</listOfProducts>
        <kineticLaw>
<math>
<ci> FLUX_VALUE </ci>
</math>
<listOfParameters>
<parameter id="LOWER_BOUND" value="-1000" units="mumol_per_gDW_per_min"/>
<parameter id="UPPER_BOUND" value="1000" units="mumol_per_gDW_per_min"/>
<parameter id="OBJECTIVE_COEFFICIENT" value="0"/>
<parameter id="FLUX_VALUE" value="0.000" units="mumol_per_gDW_per_min"/>
</listOfParameters>
</kineticLaw>
        <notes>
          <html>
</html>
        </notes>
      </reaction>
      <reaction id="R_PFK" name="R_PFK ATP + beta-D-Fructose 6-phosphate --&gt; ADP + beta-D-Fructose 1,6-bisphosphate">
				<listOfReactants>
          <speciesReference species="M_atp_c"/>
          <speciesReference species="M_f6p_c"/>
				</listOfReactants>
				<listOfProducts>
          <speciesReference species="M_h_c"/>
          <speciesReference species="M_adp_c"/>
          <speciesReference species="M_fdp_c"/>
				</listOfProducts>
        <kineticLaw>
<math>
<ci> FLUX_VALUE </ci>
</math>
<listOfParameters>
<parameter id="LOWER_BOUND" value="0" units="mumol_per_gDW_per_min"/>
<parameter id="UPPER_BOUND" value="1000" units="mumol_per_gDW_per_min"/>
<parameter id="OBJECTIVE_COEFFICIENT" value="0"/>
<parameter id="FLUX_VALUE" value="0.000" units="mumol_per_gDW_per_min"/>
</listOfParameters>
</kineticLaw>
        <notes>
          <html>
</html>
        </notes>
      </reaction>
      <reaction id="R_FBP" name="R_FBP beta-D-Fructose 1,6-bisphosphate + H2O --&gt; beta-D-Fructose 6-phosphate + Orthophosphate">
				<listOfReactants>
          <speciesReference species="M_h2o_c"/>
          <speciesReference species="M_fdp_c"/>
				</listOfReactants>
				<listOfProducts>
          <speciesReference species="M_pi_c"/>
          <speciesReference species="M_f6p_c"/>
				</listOfProducts>
        <kineticLaw>
<math>
<ci> FLUX_VALUE </ci>
</math>
<listOfParameters>
<parameter id="LOWER_BOUND" value="0" units="mumol_per_gDW_per_min"/>
<parameter id="UPPER_BOUND" value="0" units="mumol_per_gDW_per_min"/>
<parameter id="OBJECTIVE_COEFFICIENT" value="0"/>
<parameter id="FLUX_VALUE" value="0.000" units="mumol_per_gDW_per_min"/>
</listOfParameters>
</kineticLaw>
        <notes>
          <html>
</html>
        </notes>
      </reaction>
      <reaction id="R_FBA" name="R_FBA beta-D-Fructose 1,6-bisphosphate --&gt; Glycerone phosphate + D-Glyceraldehyde 3-phosphate">
				<listOfReactants>
          <speciesReference species="M_fdp_c"/>
				</listOfReactants>
				<listOfProducts>
          <speciesReference species="M_dhap_c"/>
          <speciesReference species="M_g3p_c"/>
				</listOfProducts>
        <kineticLaw>
<math>
<ci> FLUX_VALUE </ci>
</math>
<listOfParameters>
<parameter id="LOWER_BOUND" value="-1000" units="mumol_per_gDW_per_min"/>
<parameter id="UPPER_BOUND" value="1000" units="mumol_per_gDW_per_min"/>
<parameter id="OBJECTIVE_COEFFICIENT" value="0"/>
<parameter id="FLUX_VALUE" value="0.000" units="mumol_per_gDW_per_min"/>
</listOfParameters>
</kineticLaw>
        <notes>
          <html>
</html>
        </notes>
      </reaction>
      <reaction id="R_TPI" name="R_TPI D-Glyceraldehyde 3-phosphate --&gt; Glycerone phosphate">
				<listOfReactants>
          <speciesReference species="M_dhap_c"/>
				</listOfReactants>
				<listOfProducts>
          <speciesReference species="M_g3p_c"/>
				</listOfProducts>
        <kineticLaw>
<math>
<ci> FLUX_VALUE </ci>
</math>
<listOfParameters>
<parameter id="LOWER_BOUND" value="-1000" units="mumol_per_gDW_per_min"/>
<parameter id="UPPER_BOUND" value="1000" units="mumol_per_gDW_per_min"/>
<parameter id="OBJECTIVE_COEFFICIENT" value="0"/>
<parameter id="FLUX_VALUE" value="0.000" units="mumol_per_gDW_per_min"/>
</listOfParameters>
</kineticLaw>
        <notes>
          <html>
</html>
        </notes>
      </reaction>
      <reaction id="R_GAPD" name="R_GAPD D-Glyceraldehyde 3-phosphate + Orthophosphate + NAD+ --&gt; 3-Phospho-D-glyceroyl phosphate + NADH + H+">
				<listOfReactants>
          <speciesReference species="M_pi_c"/>
          <speciesReference species="M_nad_c"/>
          <speciesReference species="M_g3p_c"/>
				</listOfReactants>
				<listOfProducts>
          <speciesReference species="M_h_c"/>
          <speciesReference species="M_nadh_c"/>
          <speciesReference species="M_13dpg_c"/>
				</listOfProducts>
        <kineticLaw>
<math>
<ci> FLUX_VALUE </ci>
</math>
<listOfParameters>
<parameter id="LOWER_BOUND" value="-1000" units="mumol_per_gDW_per_min"/>
<parameter id="UPPER_BOUND" value="1000" units="mumol_per_gDW_per_min"/>
<parameter id="OBJECTIVE_COEFFICIENT" value="0"/>
<parameter id="FLUX_VALUE" value="0.000" units="mumol_per_gDW_per_min"/>
</listOfParameters>
</kineticLaw>
        <notes>
          <html>
</html>
        </notes>
      </reaction>
      <reaction id="R_PGK" name="R_PGK ATP + 3-Phospho-D-glycerate --&gt; ADP + 3-Phospho-D-glyceroyl phosphate">
				<listOfReactants>
          <speciesReference species="M_atp_c"/>
          <speciesReference species="M_3pg_c"/>
				</listOfReactants>
				<listOfProducts>
          <speciesReference species="M_adp_c"/>
          <speciesReference species="M_13dpg_c"/>
				</listOfProducts>
        <kineticLaw>
<math>
<ci> FLUX_VALUE </ci>
</math>
<listOfParameters>
<parameter id="LOWER_BOUND" value="-1000" units="mumol_per_gDW_per_min"/>
<parameter id="UPPER_BOUND" value="1000" units="mumol_per_gDW_per_min"/>
<parameter id="OBJECTIVE_COEFFICIENT" value="0"/>
<parameter id="FLUX_VALUE" value="0.000" units="mumol_per_gDW_per_min"/>
</listOfParameters>
</kineticLaw>
        <notes>
          <html>
</html>
        </notes>
      </reaction>
      <reaction id="R_PGM" name="R_PGM 2-Phospho-D-glycerate --&gt; 3-Phospho-D-glycerate">
				<listOfReactants>
          <speciesReference species="M_2pg_c"/>
				</listOfReactants>
				<listOfProducts>
          <speciesReference species="M_3pg_c"/>
				</listOfProducts>
        <kineticLaw>
<math>
<ci> FLUX_VALUE </ci>
</math>
<listOfParameters>
<parameter id="LOWER_BOUND" value="-1000" units="mumol_per_gDW_per_min"/>
<parameter id="UPPER_BOUND" value="1000" units="mumol_per_gDW_per_min"/>
<parameter id="OBJECTIVE_COEFFICIENT" value="0"/>
<parameter id="FLUX_VALUE" value="0.000" units="mumol_per_gDW_per_min"/>
</listOfParameters>
</kineticLaw>
        <notes>
          <html>
</html>
        </notes>
      </reaction>
      <reaction id="R_ENO" name="R_ENO 2-Phospho-D-glycerate --&gt; Phosphoenolpyruvate + H2O">
				<listOfReactants>
          <speciesReference species="M_2pg_c"/>
				</listOfReactants>
				<listOfProducts>
          <speciesReference species="M_h2o_c"/>
          <speciesReference species="M_pep_c"/>
				</listOfProducts>
        <kineticLaw>
<math>
<ci> FLUX_VALUE </ci>
</math>
<listOfParameters>
<parameter id="LOWER_BOUND" value="-1000" units="mumol_per_gDW_per_min"/>
<parameter id="UPPER_BOUND" value="1000" units="mumol_per_gDW_per_min"/>
<parameter id="OBJECTIVE_COEFFICIENT" value="0"/>
<parameter id="FLUX_VALUE" value="0.000" units="mumol_per_gDW_per_min"/>
</listOfParameters>
</kineticLaw>
        <notes>
          <html>
</html>
        </notes>
      </reaction>
      <reaction id="R_PYK" name="R_PYK ADP + Phosphoenolpyruvate --&gt; ATP + Pyruvate">
				<listOfReactants>
          <speciesReference species="M_pep_c"/>
          <speciesReference species="M_adp_c"/>
          <speciesReference species="M_h_c"/>
				</listOfReactants>
				<listOfProducts>
          <speciesReference species="M_atp_c"/>
          <speciesReference species="M_pyr_c"/>
				</listOfProducts>
        <kineticLaw>
<math>
<ci> FLUX_VALUE </ci>
</math>
<listOfParameters>
<parameter id="LOWER_BOUND" value="0" units="mumol_per_gDW_per_min"/>
<parameter id="UPPER_BOUND" value="1000" units="mumol_per_gDW_per_min"/>
<parameter id="OBJECTIVE_COEFFICIENT" value="0"/>
<parameter id="FLUX_VALUE" value="0.000" units="mumol_per_gDW_per_min"/>
</listOfParameters>
</kineticLaw>
        <notes>
          <html>
</html>
        </notes>
      </reaction>
      <reaction id="R_r0122" name="R_r0122  GDP + Phosphoenolpyruvate --&gt; GTP + Pyruvate">
				<listOfReactants>
          <speciesReference species="M_h_c"/>
          <speciesReference species="M_pep_c"/>
          <speciesReference species="M_gdp_c"/>
				</listOfReactants>
				<listOfProducts>
          <speciesReference species="M_pyr_c"/>
          <speciesReference species="M_gtp_c"/>
				</listOfProducts>
        <kineticLaw>
<math>
<ci> FLUX_VALUE </ci>
</math>
<listOfParameters>
<parameter id="LOWER_BOUND" value="0" units="mumol_per_gDW_per_min"/>
<parameter id="UPPER_BOUND" value="1000" units="mumol_per_gDW_per_min"/>
<parameter id="OBJECTIVE_COEFFICIENT" value="0"/>
<parameter id="FLUX_VALUE" value="0.000" units="mumol_per_gDW_per_min"/>
</listOfParameters>
</kineticLaw>
        <notes>
          <html>
</html>
        </notes>
      </reaction>
      <reaction id="R_PEPCK" name="R_PEPCK GTP + oxaloacetate --&gt; GDP + phosphoenolpyruvate + CO2">
				<listOfReactants>
          <speciesReference species="M_oaa_c"/>
          <speciesReference species="M_gtp_c"/>
				</listOfReactants>
				<listOfProducts>
          <speciesReference species="M_co2_c"/>
          <speciesReference species="M_pep_c"/>
          <speciesReference species="M_gdp_c"/>
				</listOfProducts>
        <kineticLaw>
<math>
<ci> FLUX_VALUE </ci>
</math>
<listOfParameters>
<parameter id="LOWER_BOUND" value="0" units="mumol_per_gDW_per_min"/>
<parameter id="UPPER_BOUND" value="1000" units="mumol_per_gDW_per_min"/>
<parameter id="OBJECTIVE_COEFFICIENT" value="0"/>
<parameter id="FLUX_VALUE" value="0.000" units="mumol_per_gDW_per_min"/>
</listOfParameters>
</kineticLaw>
        <notes>
          <html>
</html>
        </notes>
      </reaction>
      <reaction id="R_LDH_L" name="R_LDH_L (S)-Lactate + NAD+ --&gt; Pyruvate + NADH + H+">
				<listOfReactants>
          <speciesReference species="M_nad_c"/>
          <speciesReference species="M_lac_L_c"/>
				</listOfReactants>
				<listOfProducts>
          <speciesReference species="M_pyr_c"/>
          <speciesReference species="M_nadh_c"/>
          <speciesReference species="M_h_c"/>
				</listOfProducts>
        <kineticLaw>
<math>
<ci> FLUX_VALUE </ci>
</math>
<listOfParameters>
<parameter id="LOWER_BOUND" value="-1000" units="mumol_per_gDW_per_min"/>
<parameter id="UPPER_BOUND" value="1000" units="mumol_per_gDW_per_min"/>
<parameter id="OBJECTIVE_COEFFICIENT" value="0"/>
<parameter id="FLUX_VALUE" value="0.000" units="mumol_per_gDW_per_min"/>
</listOfParameters>
</kineticLaw>
        <notes>
          <html>
</html>
        </notes>
      </reaction>
      <reaction id="R_G6PDH2r" name="R_G6PDH2r beta-D-Glucose 6-phosphate + NADP+ --&gt; D-Glucono-1,5-lactone 6-phosphate + NADPH + H+">
				<listOfReactants>
          <speciesReference species="M_nadp_c"/>
          <speciesReference species="M_g6p_c"/>
				</listOfReactants>
				<listOfProducts>
          <speciesReference species="M_h_c"/>
          <speciesReference species="M_nadph_c"/>
          <speciesReference species="M_6pgl_c"/>
				</listOfProducts>
        <kineticLaw>
<math>
<ci> FLUX_VALUE </ci>
</math>
<listOfParameters>
<parameter id="LOWER_BOUND" value="0" units="mumol_per_gDW_per_min"/>
<parameter id="UPPER_BOUND" value="1000" units="mumol_per_gDW_per_min"/>
<parameter id="OBJECTIVE_COEFFICIENT" value="0"/>
<parameter id="FLUX_VALUE" value="0.000" units="mumol_per_gDW_per_min"/>
</listOfParameters>
</kineticLaw>
        <notes>
          <html>
</html>
        </notes>
      </reaction>
      <reaction id="R_PGL" name="R_PGL D-Glucono-1,5-lactone 6-phosphate + H2O --&gt; 6-Phospho-D-gluconate">
				<listOfReactants>
          <speciesReference species="M_h2o_c"/>
          <speciesReference species="M_6pgl_c"/>
				</listOfReactants>
				<listOfProducts>
          <speciesReference species="M_h_c"/>
          <speciesReference species="M_6pgc_c"/>
				</listOfProducts>
        <kineticLaw>
<math>
<ci> FLUX_VALUE </ci>
</math>
<listOfParameters>
<parameter id="LOWER_BOUND" value="0" units="mumol_per_gDW_per_min"/>
<parameter id="UPPER_BOUND" value="1000" units="mumol_per_gDW_per_min"/>
<parameter id="OBJECTIVE_COEFFICIENT" value="0"/>
<parameter id="FLUX_VALUE" value="0.000" units="mumol_per_gDW_per_min"/>
</listOfParameters>
</kineticLaw>
        <notes>
          <html>
</html>
        </notes>
      </reaction>
      <reaction id="R_GND" name="R_GND 6-Phospho-D-gluconate + NADP+ --&gt; D-Ribulose 5-phosphate + CO2 + NADPH + H+">
				<listOfReactants>
          <speciesReference species="M_nadp_c"/>
          <speciesReference species="M_6pgc_c"/>
				</listOfReactants>
				<listOfProducts>
          <speciesReference species="M_nadph_c"/>
          <speciesReference species="M_co2_c"/>
          <speciesReference species="M_ru5p_D_c"/>
				</listOfProducts>
        <kineticLaw>
<math>
<ci> FLUX_VALUE </ci>
</math>
<listOfParameters>
<parameter id="LOWER_BOUND" value="-1000" units="mumol_per_gDW_per_min"/>
<parameter id="UPPER_BOUND" value="1000" units="mumol_per_gDW_per_min"/>
<parameter id="OBJECTIVE_COEFFICIENT" value="0"/>
<parameter id="FLUX_VALUE" value="0.000" units="mumol_per_gDW_per_min"/>
</listOfParameters>
</kineticLaw>
        <notes>
          <html>
</html>
        </notes>
      </reaction>
      <reaction id="R_RPI" name="R_RPI D-Ribose 5-phosphate --&gt; D-Ribulose 5-phosphate">
				<listOfReactants>
          <speciesReference species="M_r5p_c"/>
				</listOfReactants>
				<listOfProducts>
          <speciesReference species="M_ru5p_D_c"/>
				</listOfProducts>
        <kineticLaw>
<math>
<ci> FLUX_VALUE </ci>
</math>
<listOfParameters>
<parameter id="LOWER_BOUND" value="-1000" units="mumol_per_gDW_per_min"/>
<parameter id="UPPER_BOUND" value="1000" units="mumol_per_gDW_per_min"/>
<parameter id="OBJECTIVE_COEFFICIENT" value="0"/>
<parameter id="FLUX_VALUE" value="0.000" units="mumol_per_gDW_per_min"/>
</listOfParameters>
</kineticLaw>
        <notes>
          <html>
</html>
        </notes>
      </reaction>
      <reaction id="R_RPE" name="R_RPE D-Ribulose 5-phosphate --&gt; D-Xylulose 5-phosphate">
				<listOfReactants>
          <speciesReference species="M_ru5p_D_c"/>
				</listOfReactants>
				<listOfProducts>
          <speciesReference species="M_xu5p_D_c"/>
				</listOfProducts>
        <kineticLaw>
<math>
<ci> FLUX_VALUE </ci>
</math>
<listOfParameters>
<parameter id="LOWER_BOUND" value="-1000" units="mumol_per_gDW_per_min"/>
<parameter id="UPPER_BOUND" value="1000" units="mumol_per_gDW_per_min"/>
<parameter id="OBJECTIVE_COEFFICIENT" value="0"/>
<parameter id="FLUX_VALUE" value="0.000" units="mumol_per_gDW_per_min"/>
</listOfParameters>
</kineticLaw>
        <notes>
          <html>
</html>
        </notes>
      </reaction>
      <reaction id="R_TKT1" name="R_TKT1 D-Ribose 5-phosphate + D-Xylulose 5-phosphate --&gt; Sedoheptulose 7-phosphate + D-Glyceraldehyde 3-phosphate">
				<listOfReactants>
          <speciesReference species="M_r5p_c"/>
          <speciesReference species="M_xu5p_D_c"/>
				</listOfReactants>
				<listOfProducts>
          <speciesReference species="M_g3p_c"/>
          <speciesReference species="M_s7p_c"/>
				</listOfProducts>
        <kineticLaw>
<math>
<ci> FLUX_VALUE </ci>
</math>
<listOfParameters>
<parameter id="LOWER_BOUND" value="-1000" units="mumol_per_gDW_per_min"/>
<parameter id="UPPER_BOUND" value="1000" units="mumol_per_gDW_per_min"/>
<parameter id="OBJECTIVE_COEFFICIENT" value="0"/>
<parameter id="FLUX_VALUE" value="0.000" units="mumol_per_gDW_per_min"/>
</listOfParameters>
</kineticLaw>
        <notes>
          <html>
</html>
        </notes>
      </reaction>
      <reaction id="R_TALA" name="R_TALA Sedoheptulose 7-phosphate + D-Glyceraldehyde 3-phosphate --&gt; D-Erythrose 4-phosphate + beta-D-Fructose 6-phosphate">
				<listOfReactants>
          <speciesReference species="M_g3p_c"/>
          <speciesReference species="M_s7p_c"/>
				</listOfReactants>
				<listOfProducts>
          <speciesReference species="M_f6p_c"/>
          <speciesReference species="M_e4p_c"/>
				</listOfProducts>
        <kineticLaw>
<math>
<ci> FLUX_VALUE </ci>
</math>
<listOfParameters>
<parameter id="LOWER_BOUND" value="-1000" units="mumol_per_gDW_per_min"/>
<parameter id="UPPER_BOUND" value="1000" units="mumol_per_gDW_per_min"/>
<parameter id="OBJECTIVE_COEFFICIENT" value="0"/>
<parameter id="FLUX_VALUE" value="0.000" units="mumol_per_gDW_per_min"/>
</listOfParameters>
</kineticLaw>
        <notes>
          <html>
</html>
        </notes>
      </reaction>
      <reaction id="R_TKT2" name="R_TKT2 D-Erythrose 4-phosphate + D-Xylulose 5-phosphate --&gt; beta-D-Fructose 6-phosphate + D-Glyceraldehyde 3-phosphate">
				<listOfReactants>
          <speciesReference species="M_xu5p_D_c"/>
          <speciesReference species="M_e4p_c"/>
				</listOfReactants>
				<listOfProducts>
          <speciesReference species="M_g3p_c"/>
          <speciesReference species="M_f6p_c"/>
				</listOfProducts>
        <kineticLaw>
<math>
<ci> FLUX_VALUE </ci>
</math>
<listOfParameters>
<parameter id="LOWER_BOUND" value="-1000" units="mumol_per_gDW_per_min"/>
<parameter id="UPPER_BOUND" value="1000" units="mumol_per_gDW_per_min"/>
<parameter id="OBJECTIVE_COEFFICIENT" value="0"/>
<parameter id="FLUX_VALUE" value="0.000" units="mumol_per_gDW_per_min"/>
</listOfParameters>
</kineticLaw>
        <notes>
          <html>
</html>
        </notes>
      </reaction>
      <reaction id="R_PDHm" name="R_PDHm Pyruvate + CoA + NAD+ --&gt; Acetyl-CoA + CO2 + NADH + H+">
				<listOfReactants>
          <speciesReference species="M_nad_m"/>
          <speciesReference species="M_pyr_m"/>
          <speciesReference species="M_coa_m"/>
				</listOfReactants>
				<listOfProducts>
          <speciesReference species="M_nadh_m"/>
          <speciesReference species="M_co2_m"/>
          <speciesReference species="M_accoa_m"/>
				</listOfProducts>
        <kineticLaw>
<math>
<ci> FLUX_VALUE </ci>
</math>
<listOfParameters>
<parameter id="LOWER_BOUND" value="0" units="mumol_per_gDW_per_min"/>
<parameter id="UPPER_BOUND" value="1000" units="mumol_per_gDW_per_min"/>
<parameter id="OBJECTIVE_COEFFICIENT" value="0"/>
<parameter id="FLUX_VALUE" value="0.000" units="mumol_per_gDW_per_min"/>
</listOfParameters>
</kineticLaw>
        <notes>
          <html>
</html>
        </notes>
      </reaction>
      <reaction id="R_CSm" name="R_CSm Acetyl-CoA + H2O + Oxaloacetate --&gt; Citrate + CoA">
				<listOfReactants>
          <speciesReference species="M_h2o_m"/>
          <speciesReference species="M_accoa_m"/>
          <speciesReference species="M_oaa_m"/>
				</listOfReactants>
				<listOfProducts>
          <speciesReference species="M_h_m"/>
          <speciesReference species="M_coa_m"/>
          <speciesReference species="M_cit_m"/>
				</listOfProducts>
        <kineticLaw>
<math>
<ci> FLUX_VALUE </ci>
</math>
<listOfParameters>
<parameter id="LOWER_BOUND" value="0" units="mumol_per_gDW_per_min"/>
<parameter id="UPPER_BOUND" value="1000" units="mumol_per_gDW_per_min"/>
<parameter id="OBJECTIVE_COEFFICIENT" value="0"/>
<parameter id="FLUX_VALUE" value="0.000" units="mumol_per_gDW_per_min"/>
</listOfParameters>
</kineticLaw>
        <notes>
          <html>
</html>
        </notes>
      </reaction>
      <reaction id="R_ACONTm" name="R_ACONTm Citrate -&gt; Isocitrate">
				<listOfReactants>
          <speciesReference species="M_cit_m"/>
				</listOfReactants>
				<listOfProducts>
          <speciesReference species="M_icit_m"/>
				</listOfProducts>
        <kineticLaw>
<math>
<ci> FLUX_VALUE </ci>
</math>
<listOfParameters>
<parameter id="LOWER_BOUND" value="-1000" units="mumol_per_gDW_per_min"/>
<parameter id="UPPER_BOUND" value="1000" units="mumol_per_gDW_per_min"/>
<parameter id="OBJECTIVE_COEFFICIENT" value="0"/>
<parameter id="FLUX_VALUE" value="0.000" units="mumol_per_gDW_per_min"/>
</listOfParameters>
</kineticLaw>
        <notes>
          <html>
</html>
        </notes>
      </reaction>
      <reaction id="R_ICDHxm" name="R_ICDHxm Isocitrate + NAD(+) = 2-oxoglutarate + CO(2) + NADH">
				<listOfReactants>
          <speciesReference species="M_nad_m"/>
          <speciesReference species="M_icit_m"/>
				</listOfReactants>
				<listOfProducts>
          <speciesReference species="M_nadh_m"/>
          <speciesReference species="M_akg_m"/>
          <speciesReference species="M_co2_m"/>
				</listOfProducts>
        <kineticLaw>
<math>
<ci> FLUX_VALUE </ci>
</math>
<listOfParameters>
<parameter id="LOWER_BOUND" value="0" units="mumol_per_gDW_per_min"/>
<parameter id="UPPER_BOUND" value="1000" units="mumol_per_gDW_per_min"/>
<parameter id="OBJECTIVE_COEFFICIENT" value="0"/>
<parameter id="FLUX_VALUE" value="0.000" units="mumol_per_gDW_per_min"/>
</listOfParameters>
</kineticLaw>
        <notes>
          <html>
</html>
        </notes>
      </reaction>
      <reaction id="R_ICDHyrm" name="R_ICDHyrm Isocitrate + NADP(+) -&gt; 2-oxoglutarate + CO(2) + NADPH">
				<listOfReactants>
          <speciesReference species="M_nadp_m"/>
          <speciesReference species="M_icit_m"/>
				</listOfReactants>
				<listOfProducts>
          <speciesReference species="M_nadph_m"/>
          <speciesReference species="M_akg_m"/>
          <speciesReference species="M_co2_m"/>
				</listOfProducts>
        <kineticLaw>
<math>
<ci> FLUX_VALUE </ci>
</math>
<listOfParameters>
<parameter id="LOWER_BOUND" value="-1000" units="mumol_per_gDW_per_min"/>
<parameter id="UPPER_BOUND" value="1000" units="mumol_per_gDW_per_min"/>
<parameter id="OBJECTIVE_COEFFICIENT" value="0"/>
<parameter id="FLUX_VALUE" value="0.000" units="mumol_per_gDW_per_min"/>
</listOfParameters>
</kineticLaw>
        <notes>
          <html>
</html>
        </notes>
      </reaction>
      <reaction id="R_AKGDm" name="R_AKGDm 2-Oxoglutarate + CoA + NAD+ --&gt; Succinyl-CoA + CO2 + NADH + H+">
				<listOfReactants>
          <speciesReference species="M_nad_m"/>
          <speciesReference species="M_akg_m"/>
          <speciesReference species="M_coa_m"/>
				</listOfReactants>
				<listOfProducts>
          <speciesReference species="M_nadh_m"/>
          <speciesReference species="M_co2_m"/>
          <speciesReference species="M_succoa_m"/>
				</listOfProducts>
        <kineticLaw>
<math>
<ci> FLUX_VALUE </ci>
</math>
<listOfParameters>
<parameter id="LOWER_BOUND" value="0" units="mumol_per_gDW_per_min"/>
<parameter id="UPPER_BOUND" value="1000" units="mumol_per_gDW_per_min"/>
<parameter id="OBJECTIVE_COEFFICIENT" value="0"/>
<parameter id="FLUX_VALUE" value="0.000" units="mumol_per_gDW_per_min"/>
</listOfParameters>
</kineticLaw>
        <notes>
          <html>
</html>
        </notes>
      </reaction>
      <reaction id="R_SUCOAS1m" name="R_SUCOAS1m GTP + Succinate + CoA --&gt; GDP + Orthophosphate + Succinyl-CoA">
				<listOfReactants>
          <speciesReference species="M_coa_m"/>
          <speciesReference species="M_gtp_m"/>
          <speciesReference species="M_succ_m"/>
				</listOfReactants>
				<listOfProducts>
          <speciesReference species="M_pi_m"/>
          <speciesReference species="M_gdp_m"/>
          <speciesReference species="M_succoa_m"/>
				</listOfProducts>
        <kineticLaw>
<math>
<ci> FLUX_VALUE </ci>
</math>
<listOfParameters>
<parameter id="LOWER_BOUND" value="-1000" units="mumol_per_gDW_per_min"/>
<parameter id="UPPER_BOUND" value="1000" units="mumol_per_gDW_per_min"/>
<parameter id="OBJECTIVE_COEFFICIENT" value="0"/>
<parameter id="FLUX_VALUE" value="0.000" units="mumol_per_gDW_per_min"/>
</listOfParameters>
</kineticLaw>
        <notes>
          <html>
</html>
        </notes>
      </reaction>
      <reaction id="R_SUCOASm" name="R_SUCOASm ATP + Succinate + CoA --&gt; ADP + Orthophosphate + Succinyl-CoA">
				<listOfReactants>
          <speciesReference species="M_atp_m"/>
          <speciesReference species="M_coa_m"/>
          <speciesReference species="M_succ_m"/>
				</listOfReactants>
				<listOfProducts>
          <speciesReference species="M_adp_m"/>
          <speciesReference species="M_pi_m"/>
          <speciesReference species="M_succoa_m"/>
				</listOfProducts>
        <kineticLaw>
<math>
<ci> FLUX_VALUE </ci>
</math>
<listOfParameters>
<parameter id="LOWER_BOUND" value="-1000" units="mumol_per_gDW_per_min"/>
<parameter id="UPPER_BOUND" value="1000" units="mumol_per_gDW_per_min"/>
<parameter id="OBJECTIVE_COEFFICIENT" value="0"/>
<parameter id="FLUX_VALUE" value="0.000" units="mumol_per_gDW_per_min"/>
</listOfParameters>
</kineticLaw>
        <notes>
          <html>
</html>
        </notes>
      </reaction>
      <reaction id="R_FUMm" name="R_FUMm Fumarate + H2O --&gt; (S)-Malate">
				<listOfReactants>
          <speciesReference species="M_h2o_m"/>
          <speciesReference species="M_fum_m"/>
				</listOfReactants>
				<listOfProducts>
          <speciesReference species="M_mal_L_m"/>
				</listOfProducts>
        <kineticLaw>
<math>
<ci> FLUX_VALUE </ci>
</math>
<listOfParameters>
<parameter id="LOWER_BOUND" value="-1000" units="mumol_per_gDW_per_min"/>
<parameter id="UPPER_BOUND" value="1000" units="mumol_per_gDW_per_min"/>
<parameter id="OBJECTIVE_COEFFICIENT" value="0"/>
<parameter id="FLUX_VALUE" value="0.000" units="mumol_per_gDW_per_min"/>
</listOfParameters>
</kineticLaw>
        <notes>
          <html>
</html>
        </notes>
      </reaction>
      <reaction id="R_MDHm" name="R_MDHm (S)-Malate + NAD+ --&gt; Oxaloacetate + NADH + H+">
				<listOfReactants>
          <speciesReference species="M_nad_m"/>
          <speciesReference species="M_mal_L_m"/>
				</listOfReactants>
				<listOfProducts>
          <speciesReference species="M_h_m"/>
          <speciesReference species="M_nadh_m"/>
          <speciesReference species="M_oaa_m"/>
				</listOfProducts>
        <kineticLaw>
<math>
<ci> FLUX_VALUE </ci>
</math>
<listOfParameters>
<parameter id="LOWER_BOUND" value="-1000" units="mumol_per_gDW_per_min"/>
<parameter id="UPPER_BOUND" value="1000" units="mumol_per_gDW_per_min"/>
<parameter id="OBJECTIVE_COEFFICIENT" value="0"/>
<parameter id="FLUX_VALUE" value="0.000" units="mumol_per_gDW_per_min"/>
</listOfParameters>
</kineticLaw>
        <notes>
          <html>
</html>
        </notes>
      </reaction>
      <reaction id="R_CI_MitoCore" name="R_CI_MitoCore NADH dehydrogenase">
				<listOfReactants>
          <speciesReference species="M_h_m"/>
          <speciesReference species="M_PMF_m" stoichiometry="3.996"/>
          <speciesReference species="M_nadh_m"/>
          <speciesReference species="M_q10_m" stoichiometry="0.999"/>
          <speciesReference species="M_o2_m" stoichiometry="0.002"/>
				</listOfReactants>
				<listOfProducts>
          <speciesReference species="M_PMF_c" stoichiometry="3.996"/>
          <speciesReference species="M_nad_m"/>
          <speciesReference species="M_q10h2_m" stoichiometry="0.999"/>
          <speciesReference species="M_o2s_m" stoichiometry="0.002"/>
				</listOfProducts>
        <kineticLaw>
<math>
<ci> FLUX_VALUE </ci>
</math>
<listOfParameters>
<parameter id="LOWER_BOUND" value="-1000" units="mumol_per_gDW_per_min"/>
<parameter id="UPPER_BOUND" value="1000" units="mumol_per_gDW_per_min"/>
<parameter id="OBJECTIVE_COEFFICIENT" value="0"/>
<parameter id="FLUX_VALUE" value="0.000" units="mumol_per_gDW_per_min"/>
</listOfParameters>
</kineticLaw>
        <notes>
          <html>
</html>
        </notes>
      </reaction>
      <reaction id="R_CII_MitoCore" name="R_CII_MitoCore succinate dehydrogenase">
				<listOfReactants>
          <speciesReference species="M_q10_m"/>
          <speciesReference species="M_succ_m"/>
				</listOfReactants>
				<listOfProducts>
          <speciesReference species="M_q10h2_m"/>
          <speciesReference species="M_fum_m"/>
				</listOfProducts>
        <kineticLaw>
<math>
<ci> FLUX_VALUE </ci>
</math>
<listOfParameters>
<parameter id="LOWER_BOUND" value="-1000" units="mumol_per_gDW_per_min"/>
<parameter id="UPPER_BOUND" value="1000" units="mumol_per_gDW_per_min"/>
<parameter id="OBJECTIVE_COEFFICIENT" value="0"/>
<parameter id="FLUX_VALUE" value="0.000" units="mumol_per_gDW_per_min"/>
</listOfParameters>
</kineticLaw>
        <notes>
          <html>
</html>
        </notes>
      </reaction>
      <reaction id="R_CIII_MitoCore" name="R_CIII_MitoCore cytochrome c reductase">
				<listOfReactants>
          <speciesReference species="M_PMF_m" stoichiometry="2.0"/>
          <speciesReference species="M_ficytC_m" stoichiometry="2.0"/>
          <speciesReference species="M_q10h2_m"/>
				</listOfReactants>
				<listOfProducts>
          <speciesReference species="M_PMF_c" stoichiometry="4.0"/>
          <speciesReference species="M_q10_m"/>
          <speciesReference species="M_focytC_m" stoichiometry="2.0"/>
				</listOfProducts>
        <kineticLaw>
<math>
<ci> FLUX_VALUE </ci>
</math>
<listOfParameters>
<parameter id="LOWER_BOUND" value="-1000" units="mumol_per_gDW_per_min"/>
<parameter id="UPPER_BOUND" value="1000" units="mumol_per_gDW_per_min"/>
<parameter id="OBJECTIVE_COEFFICIENT" value="0"/>
<parameter id="FLUX_VALUE" value="0.000" units="mumol_per_gDW_per_min"/>
</listOfParameters>
</kineticLaw>
        <notes>
          <html>
</html>
        </notes>
      </reaction>
      <reaction id="R_CIV_MitoCore" name="R_CIV_MitoCore cytochrome c oxidase">
				<listOfReactants>
          <speciesReference species="M_o2_m"/>
          <speciesReference species="M_focytC_m" stoichiometry="4.0"/>
          <speciesReference species="M_PMF_m" stoichiometry="8.0"/>
				</listOfReactants>
				<listOfProducts>
          <speciesReference species="M_h2o_m" stoichiometry="2.0"/>
          <speciesReference species="M_PMF_c" stoichiometry="4.0"/>
          <speciesReference species="M_ficytC_m" stoichiometry="4.0"/>
				</listOfProducts>
        <kineticLaw>
<math>
<ci> FLUX_VALUE </ci>
</math>
<listOfParameters>
<parameter id="LOWER_BOUND" value="0" units="mumol_per_gDW_per_min"/>
<parameter id="UPPER_BOUND" value="1000" units="mumol_per_gDW_per_min"/>
<parameter id="OBJECTIVE_COEFFICIENT" value="0"/>
<parameter id="FLUX_VALUE" value="0.000" units="mumol_per_gDW_per_min"/>
</listOfParameters>
</kineticLaw>
        <notes>
          <html>
</html>
        </notes>
      </reaction>
      <reaction id="R_CV_MitoCore" name="R_CV_MitoCore ATP synthase">
				<listOfReactants>
          <speciesReference species="M_h_m"/>
          <speciesReference species="M_PMF_c" stoichiometry="2.7"/>
          <speciesReference species="M_adp_m"/>
          <speciesReference species="M_pi_m"/>
				</listOfReactants>
				<listOfProducts>
          <speciesReference species="M_h2o_m"/>
          <speciesReference species="M_PMF_m" stoichiometry="2.7"/>
          <speciesReference species="M_atp_m"/>
				</listOfProducts>
        <kineticLaw>
<math>
<ci> FLUX_VALUE </ci>
</math>
<listOfParameters>
<parameter id="LOWER_BOUND" value="-1000" units="mumol_per_gDW_per_min"/>
<parameter id="UPPER_BOUND" value="1000" units="mumol_per_gDW_per_min"/>
<parameter id="OBJECTIVE_COEFFICIENT" value="0"/>
<parameter id="FLUX_VALUE" value="0.000" units="mumol_per_gDW_per_min"/>
</listOfParameters>
</kineticLaw>
        <notes>
          <html>
</html>
        </notes>
      </reaction>
      <reaction id="R_PEPCKm" name="R_PEPCKm GTP + Oxaloacetate --&gt; GDP + Phosphoenolpyruvate + CO2">
				<listOfReactants>
          <speciesReference species="M_oaa_m"/>
          <speciesReference species="M_gtp_m"/>
				</listOfReactants>
				<listOfProducts>
          <speciesReference species="M_co2_m"/>
          <speciesReference species="M_pep_m"/>
          <speciesReference species="M_gdp_m"/>
				</listOfProducts>
        <kineticLaw>
<math>
<ci> FLUX_VALUE </ci>
</math>
<listOfParameters>
<parameter id="LOWER_BOUND" value="0" units="mumol_per_gDW_per_min"/>
<parameter id="UPPER_BOUND" value="1000" units="mumol_per_gDW_per_min"/>
<parameter id="OBJECTIVE_COEFFICIENT" value="0"/>
<parameter id="FLUX_VALUE" value="0.000" units="mumol_per_gDW_per_min"/>
</listOfParameters>
</kineticLaw>
        <notes>
          <html>
</html>
        </notes>
      </reaction>
      <reaction id="R_PCm" name="R_PCm ATP + Pyruvate + HCO3- --&gt; ADP + Orthophosphate + Oxaloacetate">
				<listOfReactants>
          <speciesReference species="M_atp_m"/>
          <speciesReference species="M_pyr_m"/>
          <speciesReference species="M_hco3_m"/>
				</listOfReactants>
				<listOfProducts>
          <speciesReference species="M_h_m"/>
          <speciesReference species="M_adp_m"/>
          <speciesReference species="M_pi_m"/>
          <speciesReference species="M_oaa_m"/>
				</listOfProducts>
        <kineticLaw>
<math>
<ci> FLUX_VALUE </ci>
</math>
<listOfParameters>
<parameter id="LOWER_BOUND" value="0" units="mumol_per_gDW_per_min"/>
<parameter id="UPPER_BOUND" value="1000" units="mumol_per_gDW_per_min"/>
<parameter id="OBJECTIVE_COEFFICIENT" value="0"/>
<parameter id="FLUX_VALUE" value="0.000" units="mumol_per_gDW_per_min"/>
</listOfParameters>
</kineticLaw>
        <notes>
          <html>
</html>
        </notes>
      </reaction>
      <reaction id="R_ME2m" name="R_ME2m (S)-Malate + NADP+ --&gt; Pyruvate + CO2 + NADPH + H+">
				<listOfReactants>
          <speciesReference species="M_nadp_m"/>
          <speciesReference species="M_mal_L_m"/>
				</listOfReactants>
				<listOfProducts>
          <speciesReference species="M_nadph_m"/>
          <speciesReference species="M_pyr_m"/>
          <speciesReference species="M_co2_m"/>
				</listOfProducts>
        <kineticLaw>
<math>
<ci> FLUX_VALUE </ci>
</math>
<listOfParameters>
<parameter id="LOWER_BOUND" value="0" units="mumol_per_gDW_per_min"/>
<parameter id="UPPER_BOUND" value="1000" units="mumol_per_gDW_per_min"/>
<parameter id="OBJECTIVE_COEFFICIENT" value="0"/>
<parameter id="FLUX_VALUE" value="0.000" units="mumol_per_gDW_per_min"/>
</listOfParameters>
</kineticLaw>
        <notes>
          <html>
</html>
        </notes>
      </reaction>
      <reaction id="R_ME1m" name="R_ME1m (S)-malate + NAD+ = pyruvate + CO(2) + NADH.">
				<listOfReactants>
          <speciesReference species="M_nad_m"/>
          <speciesReference species="M_mal_L_m"/>
				</listOfReactants>
				<listOfProducts>
          <speciesReference species="M_nadh_m"/>
          <speciesReference species="M_pyr_m"/>
          <speciesReference species="M_co2_m"/>
				</listOfProducts>
        <kineticLaw>
<math>
<ci> FLUX_VALUE </ci>
</math>
<listOfParameters>
<parameter id="LOWER_BOUND" value="0" units="mumol_per_gDW_per_min"/>
<parameter id="UPPER_BOUND" value="1000" units="mumol_per_gDW_per_min"/>
<parameter id="OBJECTIVE_COEFFICIENT" value="0"/>
<parameter id="FLUX_VALUE" value="0.000" units="mumol_per_gDW_per_min"/>
</listOfParameters>
</kineticLaw>
        <notes>
          <html>
</html>
        </notes>
      </reaction>
      <reaction id="R_r0081" name="R_r0081 L-Alanine + 2-Oxoglutarate --&gt; Pyruvate + L-Glutamate">
				<listOfReactants>
          <speciesReference species="M_akg_m"/>
          <speciesReference species="M_ala_L_m"/>
				</listOfReactants>
				<listOfProducts>
          <speciesReference species="M_pyr_m"/>
          <speciesReference species="M_glu_L_m"/>
				</listOfProducts>
        <kineticLaw>
<math>
<ci> FLUX_VALUE </ci>
</math>
<listOfParameters>
<parameter id="LOWER_BOUND" value="-1000" units="mumol_per_gDW_per_min"/>
<parameter id="UPPER_BOUND" value="1000" units="mumol_per_gDW_per_min"/>
<parameter id="OBJECTIVE_COEFFICIENT" value="0"/>
<parameter id="FLUX_VALUE" value="0.000" units="mumol_per_gDW_per_min"/>
</listOfParameters>
</kineticLaw>
        <notes>
          <html>
</html>
        </notes>
      </reaction>
      <reaction id="R_ACITLm_MitoCore" name="R_ACITLm_MitoCore ATP + Citrate + CoA --&gt; ADP + Orthophosphate + Acetyl-CoA + Oxaloacetate">
				<listOfReactants>
          <speciesReference species="M_atp_m"/>
          <speciesReference species="M_coa_m"/>
          <speciesReference species="M_cit_m"/>
				</listOfReactants>
				<listOfProducts>
          <speciesReference species="M_adp_m"/>
          <speciesReference species="M_pi_m"/>
          <speciesReference species="M_accoa_m"/>
          <speciesReference species="M_oaa_m"/>
				</listOfProducts>
        <kineticLaw>
<math>
<ci> FLUX_VALUE </ci>
</math>
<listOfParameters>
<parameter id="LOWER_BOUND" value="0" units="mumol_per_gDW_per_min"/>
<parameter id="UPPER_BOUND" value="1000" units="mumol_per_gDW_per_min"/>
<parameter id="OBJECTIVE_COEFFICIENT" value="0"/>
<parameter id="FLUX_VALUE" value="0.000" units="mumol_per_gDW_per_min"/>
</listOfParameters>
</kineticLaw>
        <notes>
          <html>
</html>
        </notes>
      </reaction>
      <reaction id="R_NDPK1m" name="R_NDPK1m ATP + GDP --&gt; ADP + GTP">
				<listOfReactants>
          <speciesReference species="M_atp_m"/>
          <speciesReference species="M_gdp_m"/>
				</listOfReactants>
				<listOfProducts>
          <speciesReference species="M_adp_m"/>
          <speciesReference species="M_gtp_m"/>
				</listOfProducts>
        <kineticLaw>
<math>
<ci> FLUX_VALUE </ci>
</math>
<listOfParameters>
<parameter id="LOWER_BOUND" value="-1000" units="mumol_per_gDW_per_min"/>
<parameter id="UPPER_BOUND" value="1000" units="mumol_per_gDW_per_min"/>
<parameter id="OBJECTIVE_COEFFICIENT" value="0"/>
<parameter id="FLUX_VALUE" value="0.000" units="mumol_per_gDW_per_min"/>
</listOfParameters>
</kineticLaw>
        <notes>
          <html>
</html>
        </notes>
      </reaction>
      <reaction id="R_NNT_MitoCore" name="R_NNT_MitoCore NADP+ + NADH --&gt; NADPH + NAD+">
				<listOfReactants>
          <speciesReference species="M_nadp_m"/>
          <speciesReference species="M_nadh_m"/>
          <speciesReference species="M_h_c"/>
          <speciesReference species="M_PMF_c"/>
				</listOfReactants>
				<listOfProducts>
          <speciesReference species="M_nadph_m"/>
          <speciesReference species="M_nad_m"/>
          <speciesReference species="M_h_m"/>
          <speciesReference species="M_PMF_m"/>
				</listOfProducts>
        <kineticLaw>
<math>
<ci> FLUX_VALUE </ci>
</math>
<listOfParameters>
<parameter id="LOWER_BOUND" value="0" units="mumol_per_gDW_per_min"/>
<parameter id="UPPER_BOUND" value="1000" units="mumol_per_gDW_per_min"/>
<parameter id="OBJECTIVE_COEFFICIENT" value="0"/>
<parameter id="FLUX_VALUE" value="0.000" units="mumol_per_gDW_per_min"/>
</listOfParameters>
</kineticLaw>
        <notes>
          <html>
</html>
        </notes>
      </reaction>
      <reaction id="R_ADK1m" name="R_ADK1m ATP + AMP --&gt; 2 ADP">
				<listOfReactants>
          <speciesReference species="M_atp_m"/>
          <speciesReference species="M_amp_m"/>
				</listOfReactants>
				<listOfProducts>
          <speciesReference species="M_adp_m" stoichiometry="2.0"/>
				</listOfProducts>
        <kineticLaw>
<math>
<ci> FLUX_VALUE </ci>
</math>
<listOfParameters>
<parameter id="LOWER_BOUND" value="-1000" units="mumol_per_gDW_per_min"/>
<parameter id="UPPER_BOUND" value="1000" units="mumol_per_gDW_per_min"/>
<parameter id="OBJECTIVE_COEFFICIENT" value="0"/>
<parameter id="FLUX_VALUE" value="0.000" units="mumol_per_gDW_per_min"/>
</listOfParameters>
</kineticLaw>
        <notes>
          <html>
</html>
        </notes>
      </reaction>
      <reaction id="R_ME2" name="R_ME2 (S)-Malate + NADP+ --&gt; Pyruvate + CO2 + NADPH + H+">
				<listOfReactants>
          <speciesReference species="M_nadp_c"/>
          <speciesReference species="M_mal_L_c"/>
				</listOfReactants>
				<listOfProducts>
          <speciesReference species="M_nadph_c"/>
          <speciesReference species="M_pyr_c"/>
          <speciesReference species="M_co2_c"/>
				</listOfProducts>
        <kineticLaw>
<math>
<ci> FLUX_VALUE </ci>
</math>
<listOfParameters>
<parameter id="LOWER_BOUND" value="0" units="mumol_per_gDW_per_min"/>
<parameter id="UPPER_BOUND" value="1000" units="mumol_per_gDW_per_min"/>
<parameter id="OBJECTIVE_COEFFICIENT" value="0"/>
<parameter id="FLUX_VALUE" value="0.000" units="mumol_per_gDW_per_min"/>
</listOfParameters>
</kineticLaw>
        <notes>
          <html>
</html>
        </notes>
      </reaction>
      <reaction id="R_ALATA_L" name="R_ALATA_L L-Alanine + 2-Oxoglutarate --&gt; Pyruvate + L-Glutamate">
				<listOfReactants>
          <speciesReference species="M_akg_c"/>
          <speciesReference species="M_ala_L_c"/>
				</listOfReactants>
				<listOfProducts>
          <speciesReference species="M_pyr_c"/>
          <speciesReference species="M_glu_L_c"/>
				</listOfProducts>
        <kineticLaw>
<math>
<ci> FLUX_VALUE </ci>
</math>
<listOfParameters>
<parameter id="LOWER_BOUND" value="-1000" units="mumol_per_gDW_per_min"/>
<parameter id="UPPER_BOUND" value="1000" units="mumol_per_gDW_per_min"/>
<parameter id="OBJECTIVE_COEFFICIENT" value="0"/>
<parameter id="FLUX_VALUE" value="0.000" units="mumol_per_gDW_per_min"/>
</listOfParameters>
</kineticLaw>
        <notes>
          <html>
</html>
        </notes>
      </reaction>
      <reaction id="R_NDPK1" name="R_NDPK1 ATP + GDP --&gt; ADP + GTP">
				<listOfReactants>
          <speciesReference species="M_atp_c"/>
          <speciesReference species="M_gdp_c"/>
				</listOfReactants>
				<listOfProducts>
          <speciesReference species="M_adp_c"/>
          <speciesReference species="M_gtp_c"/>
				</listOfProducts>
        <kineticLaw>
<math>
<ci> FLUX_VALUE </ci>
</math>
<listOfParameters>
<parameter id="LOWER_BOUND" value="-1000" units="mumol_per_gDW_per_min"/>
<parameter id="UPPER_BOUND" value="1000" units="mumol_per_gDW_per_min"/>
<parameter id="OBJECTIVE_COEFFICIENT" value="0"/>
<parameter id="FLUX_VALUE" value="0.000" units="mumol_per_gDW_per_min"/>
</listOfParameters>
</kineticLaw>
        <notes>
          <html>
</html>
        </notes>
      </reaction>
      <reaction id="R_FUM" name="R_FUM Fumarate + H2O --&gt; (S)-Malate">
				<listOfReactants>
          <speciesReference species="M_h2o_c"/>
          <speciesReference species="M_fum_c"/>
				</listOfReactants>
				<listOfProducts>
          <speciesReference species="M_mal_L_c"/>
				</listOfProducts>
        <kineticLaw>
<math>
<ci> FLUX_VALUE </ci>
</math>
<listOfParameters>
<parameter id="LOWER_BOUND" value="-1000" units="mumol_per_gDW_per_min"/>
<parameter id="UPPER_BOUND" value="1000" units="mumol_per_gDW_per_min"/>
<parameter id="OBJECTIVE_COEFFICIENT" value="0"/>
<parameter id="FLUX_VALUE" value="0.000" units="mumol_per_gDW_per_min"/>
</listOfParameters>
</kineticLaw>
        <notes>
          <html>
</html>
        </notes>
      </reaction>
      <reaction id="R_ADK1" name="R_ADK1 ATP + AMP --&gt; 2 ADP">
				<listOfReactants>
          <speciesReference species="M_atp_c"/>
          <speciesReference species="M_amp_c"/>
				</listOfReactants>
				<listOfProducts>
          <speciesReference species="M_adp_c" stoichiometry="2.0"/>
				</listOfProducts>
        <kineticLaw>
<math>
<ci> FLUX_VALUE </ci>
</math>
<listOfParameters>
<parameter id="LOWER_BOUND" value="-1000" units="mumol_per_gDW_per_min"/>
<parameter id="UPPER_BOUND" value="1000" units="mumol_per_gDW_per_min"/>
<parameter id="OBJECTIVE_COEFFICIENT" value="0"/>
<parameter id="FLUX_VALUE" value="0.000" units="mumol_per_gDW_per_min"/>
</listOfParameters>
</kineticLaw>
        <notes>
          <html>
</html>
        </notes>
      </reaction>
      <reaction id="R_ICDHy" name="R_ICDHy Isocitrate + NADP(+) -&gt; 2-oxoglutarate + CO(2) + NADPH">
				<listOfReactants>
          <speciesReference species="M_nadp_c"/>
          <speciesReference species="M_icit_c"/>
				</listOfReactants>
				<listOfProducts>
          <speciesReference species="M_nadph_c"/>
          <speciesReference species="M_akg_c"/>
          <speciesReference species="M_co2_c"/>
				</listOfProducts>
        <kineticLaw>
<math>
<ci> FLUX_VALUE </ci>
</math>
<listOfParameters>
<parameter id="LOWER_BOUND" value="-0.1" units="mumol_per_gDW_per_min"/>
<parameter id="UPPER_BOUND" value="1000" units="mumol_per_gDW_per_min"/>
<parameter id="OBJECTIVE_COEFFICIENT" value="0"/>
<parameter id="FLUX_VALUE" value="0.000" units="mumol_per_gDW_per_min"/>
</listOfParameters>
</kineticLaw>
        <notes>
          <html>
</html>
        </notes>
      </reaction>
      <reaction id="R_ACONT" name="R_ACONT Citrate -&gt; Isocitrate">
				<listOfReactants>
          <speciesReference species="M_cit_c"/>
				</listOfReactants>
				<listOfProducts>
          <speciesReference species="M_icit_c"/>
				</listOfProducts>
        <kineticLaw>
<math>
<ci> FLUX_VALUE </ci>
</math>
<listOfParameters>
<parameter id="LOWER_BOUND" value="-1000" units="mumol_per_gDW_per_min"/>
<parameter id="UPPER_BOUND" value="1000" units="mumol_per_gDW_per_min"/>
<parameter id="OBJECTIVE_COEFFICIENT" value="0"/>
<parameter id="FLUX_VALUE" value="0.000" units="mumol_per_gDW_per_min"/>
</listOfParameters>
</kineticLaw>
        <notes>
          <html>
</html>
        </notes>
      </reaction>
      <reaction id="R_ACITL" name="R_ACITL ATP + Citrate + CoA --&gt; ADP + Orthophosphate + Acetyl-CoA + Oxaloacetate">
				<listOfReactants>
          <speciesReference species="M_atp_c"/>
          <speciesReference species="M_coa_c"/>
          <speciesReference species="M_cit_c"/>
				</listOfReactants>
				<listOfProducts>
          <speciesReference species="M_adp_c"/>
          <speciesReference species="M_pi_c"/>
          <speciesReference species="M_accoa_c"/>
          <speciesReference species="M_oaa_c"/>
				</listOfProducts>
        <kineticLaw>
<math>
<ci> FLUX_VALUE </ci>
</math>
<listOfParameters>
<parameter id="LOWER_BOUND" value="0" units="mumol_per_gDW_per_min"/>
<parameter id="UPPER_BOUND" value="1000" units="mumol_per_gDW_per_min"/>
<parameter id="OBJECTIVE_COEFFICIENT" value="0"/>
<parameter id="FLUX_VALUE" value="0.000" units="mumol_per_gDW_per_min"/>
</listOfParameters>
</kineticLaw>
        <notes>
          <html>
</html>
        </notes>
      </reaction>
      <reaction id="R_ASPTA" name="R_ASPTA L-Aspartate + 2-Oxoglutarate --&gt; Oxaloacetate + L-Glutamate">
				<listOfReactants>
          <speciesReference species="M_akg_c"/>
          <speciesReference species="M_asp_L_c"/>
				</listOfReactants>
				<listOfProducts>
          <speciesReference species="M_glu_L_c"/>
          <speciesReference species="M_oaa_c"/>
				</listOfProducts>
        <kineticLaw>
<math>
<ci> FLUX_VALUE </ci>
</math>
<listOfParameters>
<parameter id="LOWER_BOUND" value="-1000" units="mumol_per_gDW_per_min"/>
<parameter id="UPPER_BOUND" value="1000" units="mumol_per_gDW_per_min"/>
<parameter id="OBJECTIVE_COEFFICIENT" value="0"/>
<parameter id="FLUX_VALUE" value="0.000" units="mumol_per_gDW_per_min"/>
</listOfParameters>
</kineticLaw>
        <notes>
          <html>
</html>
        </notes>
      </reaction>
      <reaction id="R_MDH" name="R_MDH (S)-Malate + NAD+ --&gt; Oxaloacetate + NADH + H+">
				<listOfReactants>
          <speciesReference species="M_nad_c"/>
          <speciesReference species="M_mal_L_c"/>
				</listOfReactants>
				<listOfProducts>
          <speciesReference species="M_h_c"/>
          <speciesReference species="M_nadh_c"/>
          <speciesReference species="M_oaa_c"/>
				</listOfProducts>
        <kineticLaw>
<math>
<ci> FLUX_VALUE </ci>
</math>
<listOfParameters>
<parameter id="LOWER_BOUND" value="-1000" units="mumol_per_gDW_per_min"/>
<parameter id="UPPER_BOUND" value="1000" units="mumol_per_gDW_per_min"/>
<parameter id="OBJECTIVE_COEFFICIENT" value="0"/>
<parameter id="FLUX_VALUE" value="0.000" units="mumol_per_gDW_per_min"/>
</listOfParameters>
</kineticLaw>
        <notes>
          <html>
</html>
        </notes>
      </reaction>
      <reaction id="R_AKGMALtm" name="R_AKGMALtm Malate - Oxoglutarate (OGC) Antiporter">
				<listOfReactants>
          <speciesReference species="M_akg_m"/>
          <speciesReference species="M_mal_L_c"/>
				</listOfReactants>
				<listOfProducts>
          <speciesReference species="M_akg_c"/>
          <speciesReference species="M_mal_L_m"/>
				</listOfProducts>
        <kineticLaw>
<math>
<ci> FLUX_VALUE </ci>
</math>
<listOfParameters>
<parameter id="LOWER_BOUND" value="-1000" units="mumol_per_gDW_per_min"/>
<parameter id="UPPER_BOUND" value="1000" units="mumol_per_gDW_per_min"/>
<parameter id="OBJECTIVE_COEFFICIENT" value="0"/>
<parameter id="FLUX_VALUE" value="0.000" units="mumol_per_gDW_per_min"/>
</listOfParameters>
</kineticLaw>
        <notes>
          <html>
</html>
        </notes>
      </reaction>
      <reaction id="R_ASPGLUmB_MitoCore" name="R_ASPGLUmB_MitoCore Glutamate/Aspartate Antiporter (AGC1) - glutamate (in) for aspartate (out)">
				<listOfReactants>
          <speciesReference species="M_h_c"/>
          <speciesReference species="M_PMF_c"/>
          <speciesReference species="M_glu_L_c"/>
          <speciesReference species="M_asp_L_m"/>
				</listOfReactants>
				<listOfProducts>
          <speciesReference species="M_h_m"/>
          <speciesReference species="M_PMF_m"/>
          <speciesReference species="M_glu_L_m"/>
          <speciesReference species="M_asp_L_c"/>
				</listOfProducts>
        <kineticLaw>
<math>
<ci> FLUX_VALUE </ci>
</math>
<listOfParameters>
<parameter id="LOWER_BOUND" value="0" units="mumol_per_gDW_per_min"/>
<parameter id="UPPER_BOUND" value="1000" units="mumol_per_gDW_per_min"/>
<parameter id="OBJECTIVE_COEFFICIENT" value="0"/>
<parameter id="FLUX_VALUE" value="0.000" units="mumol_per_gDW_per_min"/>
</listOfParameters>
</kineticLaw>
        <notes>
          <html>
</html>
        </notes>
      </reaction>
      <reaction id="R_ASPTAm" name="R_ASPTAm L-Aspartate + 2-Oxoglutarate --&gt; Oxaloacetate + L-Glutamate">
				<listOfReactants>
          <speciesReference species="M_akg_m"/>
          <speciesReference species="M_asp_L_m"/>
				</listOfReactants>
				<listOfProducts>
          <speciesReference species="M_glu_L_m"/>
          <speciesReference species="M_oaa_m"/>
				</listOfProducts>
        <kineticLaw>
<math>
<ci> FLUX_VALUE </ci>
</math>
<listOfParameters>
<parameter id="LOWER_BOUND" value="-1000" units="mumol_per_gDW_per_min"/>
<parameter id="UPPER_BOUND" value="1000" units="mumol_per_gDW_per_min"/>
<parameter id="OBJECTIVE_COEFFICIENT" value="0"/>
<parameter id="FLUX_VALUE" value="0.000" units="mumol_per_gDW_per_min"/>
</listOfParameters>
</kineticLaw>
        <notes>
          <html>
</html>
        </notes>
      </reaction>
      <reaction id="R_G3PD1" name="R_G3PD1 sn-Glycerol 3-phosphate + NAD+ --&gt; Glycerone phosphate + NADH + H+">
				<listOfReactants>
          <speciesReference species="M_nad_c"/>
          <speciesReference species="M_glyc3p_c"/>
				</listOfReactants>
				<listOfProducts>
          <speciesReference species="M_h_c"/>
          <speciesReference species="M_nadh_c"/>
          <speciesReference species="M_dhap_c"/>
				</listOfProducts>
        <kineticLaw>
<math>
<ci> FLUX_VALUE </ci>
</math>
<listOfParameters>
<parameter id="LOWER_BOUND" value="-1000" units="mumol_per_gDW_per_min"/>
<parameter id="UPPER_BOUND" value="1000" units="mumol_per_gDW_per_min"/>
<parameter id="OBJECTIVE_COEFFICIENT" value="0"/>
<parameter id="FLUX_VALUE" value="0.000" units="mumol_per_gDW_per_min"/>
</listOfParameters>
</kineticLaw>
        <notes>
          <html>
</html>
        </notes>
      </reaction>
      <reaction id="R_r0205" name="R_r0205 sn-Glycerol 3-phosphate + Ubiquinone --&gt; Glycerone phosphate + Ubiquinol">
				<listOfReactants>
          <speciesReference species="M_q10_m"/>
          <speciesReference species="M_glyc3p_c"/>
				</listOfReactants>
				<listOfProducts>
          <speciesReference species="M_dhap_c"/>
          <speciesReference species="M_q10h2_m"/>
				</listOfProducts>
        <kineticLaw>
<math>
<ci> FLUX_VALUE </ci>
</math>
<listOfParameters>
<parameter id="LOWER_BOUND" value="0" units="mumol_per_gDW_per_min"/>
<parameter id="UPPER_BOUND" value="1000" units="mumol_per_gDW_per_min"/>
<parameter id="OBJECTIVE_COEFFICIENT" value="0"/>
<parameter id="FLUX_VALUE" value="0.000" units="mumol_per_gDW_per_min"/>
</listOfParameters>
</kineticLaw>
        <notes>
          <html>
</html>
        </notes>
      </reaction>
      <reaction id="R_FACOAL160i" name="R_FACOAL160i ATP + Hexadecanoic acid + CoA --&gt; AMP + Palmitoyl-CoA + Diphosphate">
				<listOfReactants>
          <speciesReference species="M_atp_c"/>
          <speciesReference species="M_coa_c"/>
          <speciesReference species="M_hdca_c"/>
				</listOfReactants>
				<listOfProducts>
          <speciesReference species="M_amp_c"/>
          <speciesReference species="M_ppi_c"/>
          <speciesReference species="M_pmtcoa_c"/>
				</listOfProducts>
        <kineticLaw>
<math>
<ci> FLUX_VALUE </ci>
</math>
<listOfParameters>
<parameter id="LOWER_BOUND" value="0" units="mumol_per_gDW_per_min"/>
<parameter id="UPPER_BOUND" value="1000" units="mumol_per_gDW_per_min"/>
<parameter id="OBJECTIVE_COEFFICIENT" value="0"/>
<parameter id="FLUX_VALUE" value="0.000" units="mumol_per_gDW_per_min"/>
</listOfParameters>
</kineticLaw>
        <notes>
          <html>
</html>
        </notes>
      </reaction>
      <reaction id="R_C160CPT1" name="R_C160CPT1 Palmitoyl-CoA + L-Carnitine --&gt; CoA + L-Palmitoylcarnitine">
				<listOfReactants>
          <speciesReference species="M_pmtcoa_c"/>
          <speciesReference species="M_crn_c"/>
				</listOfReactants>
				<listOfProducts>
          <speciesReference species="M_coa_c"/>
          <speciesReference species="M_pmtcrn_c"/>
				</listOfProducts>
        <kineticLaw>
<math>
<ci> FLUX_VALUE </ci>
</math>
<listOfParameters>
<parameter id="LOWER_BOUND" value="-1000" units="mumol_per_gDW_per_min"/>
<parameter id="UPPER_BOUND" value="1000" units="mumol_per_gDW_per_min"/>
<parameter id="OBJECTIVE_COEFFICIENT" value="0"/>
<parameter id="FLUX_VALUE" value="0.000" units="mumol_per_gDW_per_min"/>
</listOfParameters>
</kineticLaw>
        <notes>
          <html>
</html>
        </notes>
      </reaction>
      <reaction id="R_PPA" name="R_PPA Pyrophosphate+H2O--&gt;2Orthophosphate">
				<listOfReactants>
          <speciesReference species="M_h2o_c"/>
          <speciesReference species="M_ppi_c"/>
				</listOfReactants>
				<listOfProducts>
          <speciesReference species="M_h_c"/>
          <speciesReference species="M_pi_c" stoichiometry="2.0"/>
				</listOfProducts>
        <kineticLaw>
<math>
<ci> FLUX_VALUE </ci>
</math>
<listOfParameters>
<parameter id="LOWER_BOUND" value="0" units="mumol_per_gDW_per_min"/>
<parameter id="UPPER_BOUND" value="1000" units="mumol_per_gDW_per_min"/>
<parameter id="OBJECTIVE_COEFFICIENT" value="0"/>
<parameter id="FLUX_VALUE" value="0.000" units="mumol_per_gDW_per_min"/>
</listOfParameters>
</kineticLaw>
        <notes>
          <html>
</html>
        </notes>
      </reaction>
      <reaction id="R_r2435" name="R_r2435 carnitine carrier - Carnitine out, acyl carnitine in ">
				<listOfReactants>
          <speciesReference species="M_crn_m"/>
          <speciesReference species="M_pmtcrn_c"/>
				</listOfReactants>
				<listOfProducts>
          <speciesReference species="M_crn_c"/>
          <speciesReference species="M_pmtcrn_m"/>
				</listOfProducts>
        <kineticLaw>
<math>
<ci> FLUX_VALUE </ci>
</math>
<listOfParameters>
<parameter id="LOWER_BOUND" value="-1000" units="mumol_per_gDW_per_min"/>
<parameter id="UPPER_BOUND" value="1000" units="mumol_per_gDW_per_min"/>
<parameter id="OBJECTIVE_COEFFICIENT" value="0"/>
<parameter id="FLUX_VALUE" value="0.000" units="mumol_per_gDW_per_min"/>
</listOfParameters>
</kineticLaw>
        <notes>
          <html>
</html>
        </notes>
      </reaction>
      <reaction id="R_C160CPT2" name="R_C160CPT2 CoA + L-Palmitoylcarnitine --&gt; Palmitoyl-CoA + L-Carnitine">
				<listOfReactants>
          <speciesReference species="M_coa_m"/>
          <speciesReference species="M_pmtcrn_m"/>
				</listOfReactants>
				<listOfProducts>
          <speciesReference species="M_pmtcoa_m"/>
          <speciesReference species="M_crn_m"/>
				</listOfProducts>
        <kineticLaw>
<math>
<ci> FLUX_VALUE </ci>
</math>
<listOfParameters>
<parameter id="LOWER_BOUND" value="-1000" units="mumol_per_gDW_per_min"/>
<parameter id="UPPER_BOUND" value="1000" units="mumol_per_gDW_per_min"/>
<parameter id="OBJECTIVE_COEFFICIENT" value="0"/>
<parameter id="FLUX_VALUE" value="0.000" units="mumol_per_gDW_per_min"/>
</listOfParameters>
</kineticLaw>
        <notes>
          <html>
</html>
        </notes>
      </reaction>
      <reaction id="R_PPAm" name="R_PPAm Pyrophosphate+H2O--&gt;2Orthophosphate">
				<listOfReactants>
          <speciesReference species="M_h2o_m"/>
          <speciesReference species="M_ppi_m"/>
				</listOfReactants>
				<listOfProducts>
          <speciesReference species="M_h_m"/>
          <speciesReference species="M_pi_m" stoichiometry="2.0"/>
				</listOfProducts>
        <kineticLaw>
<math>
<ci> FLUX_VALUE </ci>
</math>
<listOfParameters>
<parameter id="LOWER_BOUND" value="-1000" units="mumol_per_gDW_per_min"/>
<parameter id="UPPER_BOUND" value="1000" units="mumol_per_gDW_per_min"/>
<parameter id="OBJECTIVE_COEFFICIENT" value="0"/>
<parameter id="FLUX_VALUE" value="0.000" units="mumol_per_gDW_per_min"/>
</listOfParameters>
</kineticLaw>
        <notes>
          <html>
</html>
        </notes>
      </reaction>
      <reaction id="R_ACOT2_MitoCore" name="R_ACOT2_MitoCore Palmitoyl-CoA + H2O --&gt; CoA + Hexadecanoic acid">
				<listOfReactants>
          <speciesReference species="M_pmtcoa_m"/>
          <speciesReference species="M_h2o_m"/>
				</listOfReactants>
				<listOfProducts>
          <speciesReference species="M_coa_m"/>
          <speciesReference species="M_hdca_m"/>
				</listOfProducts>
        <kineticLaw>
<math>
<ci> FLUX_VALUE </ci>
</math>
<listOfParameters>
<parameter id="LOWER_BOUND" value="0" units="mumol_per_gDW_per_min"/>
<parameter id="UPPER_BOUND" value="1000" units="mumol_per_gDW_per_min"/>
<parameter id="OBJECTIVE_COEFFICIENT" value="0"/>
<parameter id="FLUX_VALUE" value="0.000" units="mumol_per_gDW_per_min"/>
</listOfParameters>
</kineticLaw>
        <notes>
          <html>
</html>
        </notes>
      </reaction>
      <reaction id="R_ACADLC16_MitoCore" name="R_ACADLC16_MitoCore Palmitoyl-CoA + Q --&gt; trans-Hexadec-2-enoyl-CoA + QH2">
				<listOfReactants>
          <speciesReference species="M_h2o_m"/>
          <speciesReference species="M_pmtcoa_m"/>
          <speciesReference species="M_q10_m"/>
				</listOfReactants>
				<listOfProducts>
          <speciesReference species="M_q10h2_m"/>
          <speciesReference species="M_3hexdcoa_m"/>
				</listOfProducts>
        <kineticLaw>
<math>
<ci> FLUX_VALUE </ci>
</math>
<listOfParameters>
<parameter id="LOWER_BOUND" value="0" units="mumol_per_gDW_per_min"/>
<parameter id="UPPER_BOUND" value="1000" units="mumol_per_gDW_per_min"/>
<parameter id="OBJECTIVE_COEFFICIENT" value="0"/>
<parameter id="FLUX_VALUE" value="0.000" units="mumol_per_gDW_per_min"/>
</listOfParameters>
</kineticLaw>
        <notes>
          <html>
</html>
        </notes>
      </reaction>
      <reaction id="R_MECR16C_MitoCore" name="R_MECR16C_MitoCore trans-Hexadec-2-enoyl-CoA + NADPH + H+ --&gt; Palmitoyl-CoA + NADP+">
				<listOfReactants>
          <speciesReference species="M_3hexdcoa_m"/>
          <speciesReference species="M_nadph_m"/>
          <speciesReference species="M_h_m"/>
				</listOfReactants>
				<listOfProducts>
          <speciesReference species="M_pmtcoa_m"/>
          <speciesReference species="M_nadp_m"/>
				</listOfProducts>
        <kineticLaw>
<math>
<ci> FLUX_VALUE </ci>
</math>
<listOfParameters>
<parameter id="LOWER_BOUND" value="0" units="mumol_per_gDW_per_min"/>
<parameter id="UPPER_BOUND" value="1000" units="mumol_per_gDW_per_min"/>
<parameter id="OBJECTIVE_COEFFICIENT" value="0"/>
<parameter id="FLUX_VALUE" value="0.000" units="mumol_per_gDW_per_min"/>
</listOfParameters>
</kineticLaw>
        <notes>
          <html>
</html>
        </notes>
      </reaction>
      <reaction id="R_MTPC16_MitoCore" name="R_MTPC16_MitoCore trans-Hexadec-2-enoyl-CoA + H2O + NAD+ + CoA -&gt; Tetradecanoyl-CoA + NADH + Acetyl-CoA">
				<listOfReactants>
          <speciesReference species="M_3hexdcoa_m"/>
          <speciesReference species="M_h2o_m"/>
          <speciesReference species="M_nad_m"/>
          <speciesReference species="M_coa_m"/>
				</listOfReactants>
				<listOfProducts>
          <speciesReference species="M_nadh_m"/>
          <speciesReference species="M_h_m"/>
          <speciesReference species="M_tetd7ecoa_m"/>
          <speciesReference species="M_accoa_m"/>
				</listOfProducts>
        <kineticLaw>
<math>
<ci> FLUX_VALUE </ci>
</math>
<listOfParameters>
<parameter id="LOWER_BOUND" value="-1000" units="mumol_per_gDW_per_min"/>
<parameter id="UPPER_BOUND" value="1000" units="mumol_per_gDW_per_min"/>
<parameter id="OBJECTIVE_COEFFICIENT" value="0"/>
<parameter id="FLUX_VALUE" value="0.000" units="mumol_per_gDW_per_min"/>
</listOfParameters>
</kineticLaw>
        <notes>
          <html>
</html>
        </notes>
      </reaction>
      <reaction id="R_ACADLC14_MitoCore" name="R_ACADLC14_MitoCore Tetradecanoyl-CoA + Q --&gt; trans-Tetradec-2-enoyl-CoA + QH2">
				<listOfReactants>
          <speciesReference species="M_h2o_m"/>
          <speciesReference species="M_q10_m"/>
          <speciesReference species="M_tetd7ecoa_m"/>
				</listOfReactants>
				<listOfProducts>
          <speciesReference species="M_q10h2_m"/>
          <speciesReference species="M_3tetd7ecoa_m"/>
				</listOfProducts>
        <kineticLaw>
<math>
<ci> FLUX_VALUE </ci>
</math>
<listOfParameters>
<parameter id="LOWER_BOUND" value="0" units="mumol_per_gDW_per_min"/>
<parameter id="UPPER_BOUND" value="1000" units="mumol_per_gDW_per_min"/>
<parameter id="OBJECTIVE_COEFFICIENT" value="0"/>
<parameter id="FLUX_VALUE" value="0.000" units="mumol_per_gDW_per_min"/>
</listOfParameters>
</kineticLaw>
        <notes>
          <html>
</html>
        </notes>
      </reaction>
      <reaction id="R_MECR14C_MitoCore" name="R_MECR14C_MitoCore trans-Tetradec-2-enoyl-CoA + NADPH + H+ --&gt; Tetradecanoyl-CoA + NADP+">
				<listOfReactants>
          <speciesReference species="M_3tetd7ecoa_m"/>
          <speciesReference species="M_nadph_m"/>
          <speciesReference species="M_h_m"/>
				</listOfReactants>
				<listOfProducts>
          <speciesReference species="M_tetd7ecoa_m"/>
          <speciesReference species="M_nadp_m"/>
				</listOfProducts>
        <kineticLaw>
<math>
<ci> FLUX_VALUE </ci>
</math>
<listOfParameters>
<parameter id="LOWER_BOUND" value="0" units="mumol_per_gDW_per_min"/>
<parameter id="UPPER_BOUND" value="1000" units="mumol_per_gDW_per_min"/>
<parameter id="OBJECTIVE_COEFFICIENT" value="0"/>
<parameter id="FLUX_VALUE" value="0.000" units="mumol_per_gDW_per_min"/>
</listOfParameters>
</kineticLaw>
        <notes>
          <html>
</html>
        </notes>
      </reaction>
      <reaction id="R_MTPC14_MitoCore" name="R_MTPC14_MitoCore trans-Hexadec-2-enoyl-CoA + H2O + NAD+ + CoA -&gt; Lauroyl-CoA + NADH + Acetyl-CoA">
				<listOfReactants>
          <speciesReference species="M_3tetd7ecoa_m"/>
          <speciesReference species="M_h2o_m"/>
          <speciesReference species="M_nad_m"/>
          <speciesReference species="M_coa_m"/>
				</listOfReactants>
				<listOfProducts>
          <speciesReference species="M_nadh_m"/>
          <speciesReference species="M_h_m"/>
          <speciesReference species="M_ddcacoa_m"/>
          <speciesReference species="M_accoa_m"/>
				</listOfProducts>
        <kineticLaw>
<math>
<ci> FLUX_VALUE </ci>
</math>
<listOfParameters>
<parameter id="LOWER_BOUND" value="-1000" units="mumol_per_gDW_per_min"/>
<parameter id="UPPER_BOUND" value="1000" units="mumol_per_gDW_per_min"/>
<parameter id="OBJECTIVE_COEFFICIENT" value="0"/>
<parameter id="FLUX_VALUE" value="0.000" units="mumol_per_gDW_per_min"/>
</listOfParameters>
</kineticLaw>
        <notes>
          <html>
</html>
        </notes>
      </reaction>
      <reaction id="R_r1447" name="R_r1447 Lauroyl-CoA + Q --&gt; 2-trans-Dodecenoyl-CoA + QH2">
				<listOfReactants>
          <speciesReference species="M_ddcacoa_m"/>
          <speciesReference species="M_q10_m"/>
				</listOfReactants>
				<listOfProducts>
          <speciesReference species="M_q10h2_m"/>
          <speciesReference species="M_dd2coa_m"/>
				</listOfProducts>
        <kineticLaw>
<math>
<ci> FLUX_VALUE </ci>
</math>
<listOfParameters>
<parameter id="LOWER_BOUND" value="0" units="mumol_per_gDW_per_min"/>
<parameter id="UPPER_BOUND" value="1000" units="mumol_per_gDW_per_min"/>
<parameter id="OBJECTIVE_COEFFICIENT" value="0"/>
<parameter id="FLUX_VALUE" value="0.000" units="mumol_per_gDW_per_min"/>
</listOfParameters>
</kineticLaw>
        <notes>
          <html>
</html>
        </notes>
      </reaction>
      <reaction id="R_r0638" name="R_r0638 Lauroyl-CoA + NADP+ --&gt; 2-trans-Dodecenoyl-CoA + NADPH + H+">
				<listOfReactants>
          <speciesReference species="M_nadp_m"/>
          <speciesReference species="M_ddcacoa_m"/>
				</listOfReactants>
				<listOfProducts>
          <speciesReference species="M_h_m"/>
          <speciesReference species="M_nadph_m"/>
          <speciesReference species="M_dd2coa_m"/>
				</listOfProducts>
        <kineticLaw>
<math>
<ci> FLUX_VALUE </ci>
</math>
<listOfParameters>
<parameter id="LOWER_BOUND" value="-1000" units="mumol_per_gDW_per_min"/>
<parameter id="UPPER_BOUND" value="0" units="mumol_per_gDW_per_min"/>
<parameter id="OBJECTIVE_COEFFICIENT" value="0"/>
<parameter id="FLUX_VALUE" value="0.000" units="mumol_per_gDW_per_min"/>
</listOfParameters>
</kineticLaw>
        <notes>
          <html>
</html>
        </notes>
      </reaction>
      <reaction id="R_r0660" name="R_r0660 (S)-3-Hydroxydodecanoyl-CoA --&gt; 2-trans-Dodecenoyl-CoA + H2O ">
				<listOfReactants>
          <speciesReference species="M_HC01401_m"/>
				</listOfReactants>
				<listOfProducts>
          <speciesReference species="M_h2o_m"/>
          <speciesReference species="M_dd2coa_m"/>
				</listOfProducts>
        <kineticLaw>
<math>
<ci> FLUX_VALUE </ci>
</math>
<listOfParameters>
<parameter id="LOWER_BOUND" value="-1000" units="mumol_per_gDW_per_min"/>
<parameter id="UPPER_BOUND" value="1000" units="mumol_per_gDW_per_min"/>
<parameter id="OBJECTIVE_COEFFICIENT" value="0"/>
<parameter id="FLUX_VALUE" value="0.000" units="mumol_per_gDW_per_min"/>
</listOfParameters>
</kineticLaw>
        <notes>
          <html>
</html>
        </notes>
      </reaction>
      <reaction id="R_r0722" name="R_r0722 (S)-3-Hydroxydodecanoyl-CoA + NAD+ --&gt; 3-Oxododecanoyl-CoA + NADH + H+">
				<listOfReactants>
          <speciesReference species="M_nad_m"/>
          <speciesReference species="M_HC01401_m"/>
				</listOfReactants>
				<listOfProducts>
          <speciesReference species="M_h_m"/>
          <speciesReference species="M_nadh_m"/>
          <speciesReference species="M_3oddcoa_m"/>
				</listOfProducts>
        <kineticLaw>
<math>
<ci> FLUX_VALUE </ci>
</math>
<listOfParameters>
<parameter id="LOWER_BOUND" value="-1000" units="mumol_per_gDW_per_min"/>
<parameter id="UPPER_BOUND" value="1000" units="mumol_per_gDW_per_min"/>
<parameter id="OBJECTIVE_COEFFICIENT" value="0"/>
<parameter id="FLUX_VALUE" value="0.000" units="mumol_per_gDW_per_min"/>
</listOfParameters>
</kineticLaw>
        <notes>
          <html>
</html>
        </notes>
      </reaction>
      <reaction id="R_r0724" name="R_r0724 Decanoyl-CoA + Acetyl-CoA --&gt; CoA + 3-Oxododecanoyl-CoA">
				<listOfReactants>
          <speciesReference species="M_accoa_m"/>
          <speciesReference species="M_dcacoa_m"/>
				</listOfReactants>
				<listOfProducts>
          <speciesReference species="M_coa_m"/>
          <speciesReference species="M_3oddcoa_m"/>
				</listOfProducts>
        <kineticLaw>
<math>
<ci> FLUX_VALUE </ci>
</math>
<listOfParameters>
<parameter id="LOWER_BOUND" value="-1000" units="mumol_per_gDW_per_min"/>
<parameter id="UPPER_BOUND" value="1000" units="mumol_per_gDW_per_min"/>
<parameter id="OBJECTIVE_COEFFICIENT" value="0"/>
<parameter id="FLUX_VALUE" value="0.000" units="mumol_per_gDW_per_min"/>
</listOfParameters>
</kineticLaw>
        <notes>
          <html>
</html>
        </notes>
      </reaction>
      <reaction id="R_r1451" name="R_r1451 Decanoyl-CoA + Q --&gt;trans-Dec-2-enoyl-CoA + QH2">
				<listOfReactants>
          <speciesReference species="M_dcacoa_m"/>
          <speciesReference species="M_q10_m"/>
				</listOfReactants>
				<listOfProducts>
          <speciesReference species="M_q10h2_m"/>
          <speciesReference species="M_dc2coa_m"/>
				</listOfProducts>
        <kineticLaw>
<math>
<ci> FLUX_VALUE </ci>
</math>
<listOfParameters>
<parameter id="LOWER_BOUND" value="0" units="mumol_per_gDW_per_min"/>
<parameter id="UPPER_BOUND" value="1000" units="mumol_per_gDW_per_min"/>
<parameter id="OBJECTIVE_COEFFICIENT" value="0"/>
<parameter id="FLUX_VALUE" value="0.000" units="mumol_per_gDW_per_min"/>
</listOfParameters>
</kineticLaw>
        <notes>
          <html>
</html>
        </notes>
      </reaction>
      <reaction id="R_r0735" name="R_r0735 Decanoyl-CoA + NADP+ --&gt; trans-Dec-2-enoyl-CoA + NADPH + H+">
				<listOfReactants>
          <speciesReference species="M_nadp_m"/>
          <speciesReference species="M_dcacoa_m"/>
				</listOfReactants>
				<listOfProducts>
          <speciesReference species="M_h_m"/>
          <speciesReference species="M_nadph_m"/>
          <speciesReference species="M_dc2coa_m"/>
				</listOfProducts>
        <kineticLaw>
<math>
<ci> FLUX_VALUE </ci>
</math>
<listOfParameters>
<parameter id="LOWER_BOUND" value="-1000" units="mumol_per_gDW_per_min"/>
<parameter id="UPPER_BOUND" value="0" units="mumol_per_gDW_per_min"/>
<parameter id="OBJECTIVE_COEFFICIENT" value="0"/>
<parameter id="FLUX_VALUE" value="0.000" units="mumol_per_gDW_per_min"/>
</listOfParameters>
</kineticLaw>
        <notes>
          <html>
</html>
        </notes>
      </reaction>
      <reaction id="R_r0728" name="R_r0728 (S)-Hydroxydecanoyl-CoA --&gt; trans-Dec-2-enoyl-CoA + H2O">
				<listOfReactants>
          <speciesReference species="M_HC01403_m"/>
				</listOfReactants>
				<listOfProducts>
          <speciesReference species="M_h2o_m"/>
          <speciesReference species="M_dc2coa_m"/>
				</listOfProducts>
        <kineticLaw>
<math>
<ci> FLUX_VALUE </ci>
</math>
<listOfParameters>
<parameter id="LOWER_BOUND" value="-1000" units="mumol_per_gDW_per_min"/>
<parameter id="UPPER_BOUND" value="1000" units="mumol_per_gDW_per_min"/>
<parameter id="OBJECTIVE_COEFFICIENT" value="0"/>
<parameter id="FLUX_VALUE" value="0.000" units="mumol_per_gDW_per_min"/>
</listOfParameters>
</kineticLaw>
        <notes>
          <html>
</html>
        </notes>
      </reaction>
      <reaction id="R_r0726" name="R_r0726 (S)-Hydroxydecanoyl-CoA + NAD+ --&gt; 3-Oxodecanoyl-CoA + NADH + H+">
				<listOfReactants>
          <speciesReference species="M_HC01403_m"/>
          <speciesReference species="M_nad_m"/>
				</listOfReactants>
				<listOfProducts>
          <speciesReference species="M_3odcoa_m"/>
          <speciesReference species="M_nadh_m"/>
          <speciesReference species="M_h_m"/>
				</listOfProducts>
        <kineticLaw>
<math>
<ci> FLUX_VALUE </ci>
</math>
<listOfParameters>
<parameter id="LOWER_BOUND" value="-1000" units="mumol_per_gDW_per_min"/>
<parameter id="UPPER_BOUND" value="1000" units="mumol_per_gDW_per_min"/>
<parameter id="OBJECTIVE_COEFFICIENT" value="0"/>
<parameter id="FLUX_VALUE" value="0.000" units="mumol_per_gDW_per_min"/>
</listOfParameters>
</kineticLaw>
        <notes>
          <html>
</html>
        </notes>
      </reaction>
      <reaction id="R_r0634" name="R_r0634 Octanoyl-CoA + Acetyl-CoA --&gt; CoA + 3-Oxodecanoyl-CoA">
				<listOfReactants>
          <speciesReference species="M_accoa_m"/>
          <speciesReference species="M_occoa_m"/>
				</listOfReactants>
				<listOfProducts>
          <speciesReference species="M_coa_m"/>
          <speciesReference species="M_3odcoa_m"/>
				</listOfProducts>
        <kineticLaw>
<math>
<ci> FLUX_VALUE </ci>
</math>
<listOfParameters>
<parameter id="LOWER_BOUND" value="-1000" units="mumol_per_gDW_per_min"/>
<parameter id="UPPER_BOUND" value="1000" units="mumol_per_gDW_per_min"/>
<parameter id="OBJECTIVE_COEFFICIENT" value="0"/>
<parameter id="FLUX_VALUE" value="0.000" units="mumol_per_gDW_per_min"/>
</listOfParameters>
</kineticLaw>
        <notes>
          <html>
</html>
        </notes>
      </reaction>
      <reaction id="R_r1448" name="R_r1448 Octanoyl-CoA + Q --&gt; trans-Oct-2-enoyl-CoA + QH2">
				<listOfReactants>
          <speciesReference species="M_occoa_m"/>
          <speciesReference species="M_q10_m"/>
				</listOfReactants>
				<listOfProducts>
          <speciesReference species="M_HC01415_m"/>
          <speciesReference species="M_q10h2_m"/>
				</listOfProducts>
        <kineticLaw>
<math>
<ci> FLUX_VALUE </ci>
</math>
<listOfParameters>
<parameter id="LOWER_BOUND" value="0" units="mumol_per_gDW_per_min"/>
<parameter id="UPPER_BOUND" value="1000" units="mumol_per_gDW_per_min"/>
<parameter id="OBJECTIVE_COEFFICIENT" value="0"/>
<parameter id="FLUX_VALUE" value="0.000" units="mumol_per_gDW_per_min"/>
</listOfParameters>
</kineticLaw>
        <notes>
          <html>
</html>
        </notes>
      </reaction>
      <reaction id="R_r0633" name="R_r0633 Octanoyl-CoA + NADP+ --&gt; trans-Oct-2-enoyl-CoA + NADPH + H+">
				<listOfReactants>
          <speciesReference species="M_nadp_m"/>
          <speciesReference species="M_occoa_m"/>
				</listOfReactants>
				<listOfProducts>
          <speciesReference species="M_h_m"/>
          <speciesReference species="M_nadph_m"/>
          <speciesReference species="M_HC01415_m"/>
				</listOfProducts>
        <kineticLaw>
<math>
<ci> FLUX_VALUE </ci>
</math>
<listOfParameters>
<parameter id="LOWER_BOUND" value="-1000" units="mumol_per_gDW_per_min"/>
<parameter id="UPPER_BOUND" value="0" units="mumol_per_gDW_per_min"/>
<parameter id="OBJECTIVE_COEFFICIENT" value="0"/>
<parameter id="FLUX_VALUE" value="0.000" units="mumol_per_gDW_per_min"/>
</listOfParameters>
</kineticLaw>
        <notes>
          <html>
</html>
        </notes>
      </reaction>
      <reaction id="R_r0731" name="R_r0731 trans-Oct-2-enoyl-CoA + H2O --&gt; (S)-Hydroxyoctanoyl-CoA">
				<listOfReactants>
          <speciesReference species="M_HC01415_m"/>
          <speciesReference species="M_h2o_m"/>
				</listOfReactants>
				<listOfProducts>
          <speciesReference species="M_HC01405_m"/>
				</listOfProducts>
        <kineticLaw>
<math>
<ci> FLUX_VALUE </ci>
</math>
<listOfParameters>
<parameter id="LOWER_BOUND" value="-1000" units="mumol_per_gDW_per_min"/>
<parameter id="UPPER_BOUND" value="1000" units="mumol_per_gDW_per_min"/>
<parameter id="OBJECTIVE_COEFFICIENT" value="0"/>
<parameter id="FLUX_VALUE" value="0.000" units="mumol_per_gDW_per_min"/>
</listOfParameters>
</kineticLaw>
        <notes>
          <html>
</html>
        </notes>
      </reaction>
      <reaction id="R_r0730" name="R_r0730 (S)-Hydroxyoctanoyl-CoA + NAD+ --&gt; 3-Oxooctanoyl-CoA + NADH + H+">
				<listOfReactants>
          <speciesReference species="M_HC01405_m"/>
          <speciesReference species="M_nad_m"/>
				</listOfReactants>
				<listOfProducts>
          <speciesReference species="M_HC01406_m"/>
          <speciesReference species="M_nadh_m"/>
          <speciesReference species="M_h_m"/>
				</listOfProducts>
        <kineticLaw>
<math>
<ci> FLUX_VALUE </ci>
</math>
<listOfParameters>
<parameter id="LOWER_BOUND" value="-1000" units="mumol_per_gDW_per_min"/>
<parameter id="UPPER_BOUND" value="1000" units="mumol_per_gDW_per_min"/>
<parameter id="OBJECTIVE_COEFFICIENT" value="0"/>
<parameter id="FLUX_VALUE" value="0.000" units="mumol_per_gDW_per_min"/>
</listOfParameters>
</kineticLaw>
        <notes>
          <html>
</html>
        </notes>
      </reaction>
      <reaction id="R_r0732" name="R_r0732 CoA + 3-Oxooctanoyl-CoA  --&gt; Hexanoyl-CoA + Acetyl-CoA">
				<listOfReactants>
          <speciesReference species="M_coa_m"/>
          <speciesReference species="M_HC01406_m"/>
				</listOfReactants>
				<listOfProducts>
          <speciesReference species="M_HC01409_m"/>
          <speciesReference species="M_accoa_m"/>
				</listOfProducts>
        <kineticLaw>
<math>
<ci> FLUX_VALUE </ci>
</math>
<listOfParameters>
<parameter id="LOWER_BOUND" value="-1000" units="mumol_per_gDW_per_min"/>
<parameter id="UPPER_BOUND" value="1000" units="mumol_per_gDW_per_min"/>
<parameter id="OBJECTIVE_COEFFICIENT" value="0"/>
<parameter id="FLUX_VALUE" value="0.000" units="mumol_per_gDW_per_min"/>
</listOfParameters>
</kineticLaw>
        <notes>
          <html>
</html>
        </notes>
      </reaction>
      <reaction id="R_r1450" name="R_r1450 Hexanoyl-CoA + Q --&gt; trans-Hex-2-enoyl-CoA + QH2">
				<listOfReactants>
          <speciesReference species="M_HC01409_m"/>
          <speciesReference species="M_q10_m"/>
				</listOfReactants>
				<listOfProducts>
          <speciesReference species="M_HC01410_m"/>
          <speciesReference species="M_q10h2_m"/>
				</listOfProducts>
        <kineticLaw>
<math>
<ci> FLUX_VALUE </ci>
</math>
<listOfParameters>
<parameter id="LOWER_BOUND" value="0" units="mumol_per_gDW_per_min"/>
<parameter id="UPPER_BOUND" value="1000" units="mumol_per_gDW_per_min"/>
<parameter id="OBJECTIVE_COEFFICIENT" value="0"/>
<parameter id="FLUX_VALUE" value="0.000" units="mumol_per_gDW_per_min"/>
</listOfParameters>
</kineticLaw>
        <notes>
          <html>
</html>
        </notes>
      </reaction>
      <reaction id="R_r0791" name="R_r0791 trans-Hex-2-enoyl-CoA + NADPH + H+ --&gt; Hexanoyl-CoA + NADP+">
				<listOfReactants>
          <speciesReference species="M_h_m"/>
          <speciesReference species="M_nadph_m"/>
          <speciesReference species="M_HC01410_m"/>
				</listOfReactants>
				<listOfProducts>
          <speciesReference species="M_nadp_m"/>
          <speciesReference species="M_HC01409_m"/>
				</listOfProducts>
        <kineticLaw>
<math>
<ci> FLUX_VALUE </ci>
</math>
<listOfParameters>
<parameter id="LOWER_BOUND" value="0" units="mumol_per_gDW_per_min"/>
<parameter id="UPPER_BOUND" value="1000" units="mumol_per_gDW_per_min"/>
<parameter id="OBJECTIVE_COEFFICIENT" value="0"/>
<parameter id="FLUX_VALUE" value="0.000" units="mumol_per_gDW_per_min"/>
</listOfParameters>
</kineticLaw>
        <notes>
          <html>
</html>
        </notes>
      </reaction>
      <reaction id="R_r0734" name="R_r0734 trans-Hex-2-enoyl-CoA + H2O --&gt; (S)-Hydroxyhexanoyl-CoA">
				<listOfReactants>
          <speciesReference species="M_HC01410_m"/>
          <speciesReference species="M_h2o_m"/>
				</listOfReactants>
				<listOfProducts>
          <speciesReference species="M_HC01407_m"/>
				</listOfProducts>
        <kineticLaw>
<math>
<ci> FLUX_VALUE </ci>
</math>
<listOfParameters>
<parameter id="LOWER_BOUND" value="-1000" units="mumol_per_gDW_per_min"/>
<parameter id="UPPER_BOUND" value="1000" units="mumol_per_gDW_per_min"/>
<parameter id="OBJECTIVE_COEFFICIENT" value="0"/>
<parameter id="FLUX_VALUE" value="0.000" units="mumol_per_gDW_per_min"/>
</listOfParameters>
</kineticLaw>
        <notes>
          <html>
</html>
        </notes>
      </reaction>
      <reaction id="R_r0733" name="R_r0733 (S)-Hydroxyhexanoyl-CoA + NAD+ --&gt; 3-Oxohexanoyl-CoA + NADH + H+">
				<listOfReactants>
          <speciesReference species="M_HC01407_m"/>
          <speciesReference species="M_nad_m"/>
				</listOfReactants>
				<listOfProducts>
          <speciesReference species="M_HC01408_m"/>
          <speciesReference species="M_nadh_m"/>
          <speciesReference species="M_h_m"/>
				</listOfProducts>
        <kineticLaw>
<math>
<ci> FLUX_VALUE </ci>
</math>
<listOfParameters>
<parameter id="LOWER_BOUND" value="-1000" units="mumol_per_gDW_per_min"/>
<parameter id="UPPER_BOUND" value="1000" units="mumol_per_gDW_per_min"/>
<parameter id="OBJECTIVE_COEFFICIENT" value="0"/>
<parameter id="FLUX_VALUE" value="0.000" units="mumol_per_gDW_per_min"/>
</listOfParameters>
</kineticLaw>
        <notes>
          <html>
</html>
        </notes>
      </reaction>
      <reaction id="R_r0287" name="R_r0287 CoA + 3-Oxohexanoyl-CoA --&gt; Acetyl-CoA + Butanoyl-CoA">
				<listOfReactants>
          <speciesReference species="M_coa_m"/>
          <speciesReference species="M_HC01408_m"/>
				</listOfReactants>
				<listOfProducts>
          <speciesReference species="M_accoa_m"/>
          <speciesReference species="M_btcoa_m"/>
				</listOfProducts>
        <kineticLaw>
<math>
<ci> FLUX_VALUE </ci>
</math>
<listOfParameters>
<parameter id="LOWER_BOUND" value="-1000" units="mumol_per_gDW_per_min"/>
<parameter id="UPPER_BOUND" value="1000" units="mumol_per_gDW_per_min"/>
<parameter id="OBJECTIVE_COEFFICIENT" value="0"/>
<parameter id="FLUX_VALUE" value="0.000" units="mumol_per_gDW_per_min"/>
</listOfParameters>
</kineticLaw>
        <notes>
          <html>
</html>
        </notes>
      </reaction>
      <reaction id="R_r1446" name="R_r1446 Butanoyl-CoA + Q --&gt; QH2 + Crotonoyl-CoA">
				<listOfReactants>
          <speciesReference species="M_btcoa_m"/>
          <speciesReference species="M_q10_m"/>
				</listOfReactants>
				<listOfProducts>
          <speciesReference species="M_b2coa_m"/>
          <speciesReference species="M_q10h2_m"/>
				</listOfProducts>
        <kineticLaw>
<math>
<ci> FLUX_VALUE </ci>
</math>
<listOfParameters>
<parameter id="LOWER_BOUND" value="0" units="mumol_per_gDW_per_min"/>
<parameter id="UPPER_BOUND" value="1000" units="mumol_per_gDW_per_min"/>
<parameter id="OBJECTIVE_COEFFICIENT" value="0"/>
<parameter id="FLUX_VALUE" value="0.000" units="mumol_per_gDW_per_min"/>
</listOfParameters>
</kineticLaw>
        <notes>
          <html>
</html>
        </notes>
      </reaction>
      <reaction id="R_ECOAH1m" name="R_ECOAH1m (S)-3-Hydroxybutanoyl-CoA --&gt; Crotonoyl-CoA + H2O">
				<listOfReactants>
          <speciesReference species="M_3hbcoa_m"/>
				</listOfReactants>
				<listOfProducts>
          <speciesReference species="M_h2o_m"/>
          <speciesReference species="M_b2coa_m"/>
				</listOfProducts>
        <kineticLaw>
<math>
<ci> FLUX_VALUE </ci>
</math>
<listOfParameters>
<parameter id="LOWER_BOUND" value="-1000" units="mumol_per_gDW_per_min"/>
<parameter id="UPPER_BOUND" value="1000" units="mumol_per_gDW_per_min"/>
<parameter id="OBJECTIVE_COEFFICIENT" value="0"/>
<parameter id="FLUX_VALUE" value="0.000" units="mumol_per_gDW_per_min"/>
</listOfParameters>
</kineticLaw>
        <notes>
          <html>
</html>
        </notes>
      </reaction>
      <reaction id="R_HACD1m" name="R_HACD1m Acetoacetyl-CoA + NADH + H+ --&gt; (S)-3-Hydroxybutanoyl-CoA + NAD+">
				<listOfReactants>
          <speciesReference species="M_h_m"/>
          <speciesReference species="M_nadh_m"/>
          <speciesReference species="M_aacoa_m"/>
				</listOfReactants>
				<listOfProducts>
          <speciesReference species="M_nad_m"/>
          <speciesReference species="M_3hbcoa_m"/>
				</listOfProducts>
        <kineticLaw>
<math>
<ci> FLUX_VALUE </ci>
</math>
<listOfParameters>
<parameter id="LOWER_BOUND" value="-1000" units="mumol_per_gDW_per_min"/>
<parameter id="UPPER_BOUND" value="1000" units="mumol_per_gDW_per_min"/>
<parameter id="OBJECTIVE_COEFFICIENT" value="0"/>
<parameter id="FLUX_VALUE" value="0.000" units="mumol_per_gDW_per_min"/>
</listOfParameters>
</kineticLaw>
        <notes>
          <html>
</html>
        </notes>
      </reaction>
      <reaction id="R_ACACT1rm" name="R_ACACT1rm 2 Acetyl-CoA --&gt; CoA + Acetoacetyl-CoA">
				<listOfReactants>
          <speciesReference species="M_accoa_m" stoichiometry="2.0"/>
				</listOfReactants>
				<listOfProducts>
          <speciesReference species="M_coa_m"/>
          <speciesReference species="M_aacoa_m"/>
				</listOfProducts>
        <kineticLaw>
<math>
<ci> FLUX_VALUE </ci>
</math>
<listOfParameters>
<parameter id="LOWER_BOUND" value="-1000" units="mumol_per_gDW_per_min"/>
<parameter id="UPPER_BOUND" value="1000" units="mumol_per_gDW_per_min"/>
<parameter id="OBJECTIVE_COEFFICIENT" value="0"/>
<parameter id="FLUX_VALUE" value="0.000" units="mumol_per_gDW_per_min"/>
</listOfParameters>
</kineticLaw>
        <notes>
          <html>
</html>
        </notes>
      </reaction>
      <reaction id="R_ACCOAC" name="R_ACCOAC ATP + Acetyl-CoA + HCO3- --&gt; ADP + Orthophosphate + Malonyl-CoA">
				<listOfReactants>
          <speciesReference species="M_atp_c"/>
          <speciesReference species="M_hco3_c"/>
          <speciesReference species="M_accoa_c"/>
				</listOfReactants>
				<listOfProducts>
          <speciesReference species="M_h_c"/>
          <speciesReference species="M_adp_c"/>
          <speciesReference species="M_pi_c"/>
          <speciesReference species="M_malcoa_c"/>
				</listOfProducts>
        <kineticLaw>
<math>
<ci> FLUX_VALUE </ci>
</math>
<listOfParameters>
<parameter id="LOWER_BOUND" value="0" units="mumol_per_gDW_per_min"/>
<parameter id="UPPER_BOUND" value="1000" units="mumol_per_gDW_per_min"/>
<parameter id="OBJECTIVE_COEFFICIENT" value="0"/>
<parameter id="FLUX_VALUE" value="0.000" units="mumol_per_gDW_per_min"/>
</listOfParameters>
</kineticLaw>
        <notes>
          <html>
</html>
        </notes>
      </reaction>
      <reaction id="R_MCOATA" name="R_MCOATA Malonyl-CoA + Acyl-carrier protein --&gt; CoA + Malonyl-[acyl-carrier protein]">
				<listOfReactants>
          <speciesReference species="M_malcoa_c"/>
          <speciesReference species="M_ACP_c"/>
				</listOfReactants>
				<listOfProducts>
          <speciesReference species="M_coa_c"/>
          <speciesReference species="M_malACP_c"/>
				</listOfProducts>
        <kineticLaw>
<math>
<ci> FLUX_VALUE </ci>
</math>
<listOfParameters>
<parameter id="LOWER_BOUND" value="-1000" units="mumol_per_gDW_per_min"/>
<parameter id="UPPER_BOUND" value="1000" units="mumol_per_gDW_per_min"/>
<parameter id="OBJECTIVE_COEFFICIENT" value="0"/>
<parameter id="FLUX_VALUE" value="0.000" units="mumol_per_gDW_per_min"/>
</listOfParameters>
</kineticLaw>
        <notes>
          <html>
</html>
        </notes>
      </reaction>
      <reaction id="R_ACOATA" name="R_ACOATA Acetyl-CoA + Acyl-carrier protein --&gt; CoA + Acetyl-[acyl-carrier protein]">
				<listOfReactants>
          <speciesReference species="M_accoa_c"/>
          <speciesReference species="M_ACP_c"/>
				</listOfReactants>
				<listOfProducts>
          <speciesReference species="M_coa_c"/>
          <speciesReference species="M_acACP_c"/>
				</listOfProducts>
        <kineticLaw>
<math>
<ci> FLUX_VALUE </ci>
</math>
<listOfParameters>
<parameter id="LOWER_BOUND" value="0" units="mumol_per_gDW_per_min"/>
<parameter id="UPPER_BOUND" value="1000" units="mumol_per_gDW_per_min"/>
<parameter id="OBJECTIVE_COEFFICIENT" value="0"/>
<parameter id="FLUX_VALUE" value="0.000" units="mumol_per_gDW_per_min"/>
</listOfParameters>
</kineticLaw>
        <notes>
          <html>
</html>
        </notes>
      </reaction>
      <reaction id="R_r0678" name="R_r0678 Acetyl-[acyl-carrier protein] + Malonyl-[acyl-carrier protein] --&gt; Acetoacetyl-[acp] + CO2 + Acyl-carrier protein">
				<listOfReactants>
          <speciesReference species="M_h_c"/>
          <speciesReference species="M_acACP_c"/>
          <speciesReference species="M_malACP_c"/>
				</listOfReactants>
				<listOfProducts>
          <speciesReference species="M_co2_c"/>
          <speciesReference species="M_ACP_c"/>
          <speciesReference species="M_HC01587_c"/>
				</listOfProducts>
        <kineticLaw>
<math>
<ci> FLUX_VALUE </ci>
</math>
<listOfParameters>
<parameter id="LOWER_BOUND" value="0" units="mumol_per_gDW_per_min"/>
<parameter id="UPPER_BOUND" value="1000" units="mumol_per_gDW_per_min"/>
<parameter id="OBJECTIVE_COEFFICIENT" value="0"/>
<parameter id="FLUX_VALUE" value="0.000" units="mumol_per_gDW_per_min"/>
</listOfParameters>
</kineticLaw>
        <notes>
          <html>
</html>
        </notes>
      </reaction>
      <reaction id="R_r0691" name="R_r0691 (3R)-3-Hydroxybutanoyl-[acyl-carrier protein] + NADP+ --&gt; Acetoacetyl-[acp] + NADPH + H+">
				<listOfReactants>
          <speciesReference species="M_nadp_c"/>
          <speciesReference species="M_HC01321_c"/>
				</listOfReactants>
				<listOfProducts>
          <speciesReference species="M_h_c"/>
          <speciesReference species="M_nadph_c"/>
          <speciesReference species="M_HC01587_c"/>
				</listOfProducts>
        <kineticLaw>
<math>
<ci> FLUX_VALUE </ci>
</math>
<listOfParameters>
<parameter id="LOWER_BOUND" value="-1000" units="mumol_per_gDW_per_min"/>
<parameter id="UPPER_BOUND" value="1000" units="mumol_per_gDW_per_min"/>
<parameter id="OBJECTIVE_COEFFICIENT" value="0"/>
<parameter id="FLUX_VALUE" value="0.000" units="mumol_per_gDW_per_min"/>
</listOfParameters>
</kineticLaw>
        <notes>
          <html>
</html>
        </notes>
      </reaction>
      <reaction id="R_r0681" name="R_r0681 3R)-3-Hydroxybutanoyl-[acyl-carrier protein] --&gt; But-2-enoyl-[acyl-carrier protein] + H2O">
				<listOfReactants>
          <speciesReference species="M_HC01321_c"/>
				</listOfReactants>
				<listOfProducts>
          <speciesReference species="M_h2o_c"/>
          <speciesReference species="M_HC01255_c"/>
				</listOfProducts>
        <kineticLaw>
<math>
<ci> FLUX_VALUE </ci>
</math>
<listOfParameters>
<parameter id="LOWER_BOUND" value="-1000" units="mumol_per_gDW_per_min"/>
<parameter id="UPPER_BOUND" value="1000" units="mumol_per_gDW_per_min"/>
<parameter id="OBJECTIVE_COEFFICIENT" value="0"/>
<parameter id="FLUX_VALUE" value="0.000" units="mumol_per_gDW_per_min"/>
</listOfParameters>
</kineticLaw>
        <notes>
          <html>
</html>
        </notes>
      </reaction>
      <reaction id="R_r0682" name="R_r0682 Butyryl-[acp] + NADP+ --&gt; But-2-enoyl-[acyl-carrier protein] + NADPH + H+">
				<listOfReactants>
          <speciesReference species="M_nadp_c"/>
          <speciesReference species="M_HC01588_c"/>
				</listOfReactants>
				<listOfProducts>
          <speciesReference species="M_h_c"/>
          <speciesReference species="M_nadph_c"/>
          <speciesReference species="M_HC01255_c"/>
				</listOfProducts>
        <kineticLaw>
<math>
<ci> FLUX_VALUE </ci>
</math>
<listOfParameters>
<parameter id="LOWER_BOUND" value="-1000" units="mumol_per_gDW_per_min"/>
<parameter id="UPPER_BOUND" value="1000" units="mumol_per_gDW_per_min"/>
<parameter id="OBJECTIVE_COEFFICIENT" value="0"/>
<parameter id="FLUX_VALUE" value="0.000" units="mumol_per_gDW_per_min"/>
</listOfParameters>
</kineticLaw>
        <notes>
          <html>
</html>
        </notes>
      </reaction>
      <reaction id="R_r0760" name="R_r0760 Butyryl-[acp] + Malonyl-[acyl-carrier protein] --&gt; 3-Oxohexanoyl-[acp] + CO2 + Acyl-carrier protein">
				<listOfReactants>
          <speciesReference species="M_h_c"/>
          <speciesReference species="M_malACP_c"/>
          <speciesReference species="M_HC01588_c"/>
				</listOfReactants>
				<listOfProducts>
          <speciesReference species="M_co2_c"/>
          <speciesReference species="M_ACP_c"/>
          <speciesReference species="M_HC01589_c"/>
				</listOfProducts>
        <kineticLaw>
<math>
<ci> FLUX_VALUE </ci>
</math>
<listOfParameters>
<parameter id="LOWER_BOUND" value="0" units="mumol_per_gDW_per_min"/>
<parameter id="UPPER_BOUND" value="1000" units="mumol_per_gDW_per_min"/>
<parameter id="OBJECTIVE_COEFFICIENT" value="0"/>
<parameter id="FLUX_VALUE" value="0.000" units="mumol_per_gDW_per_min"/>
</listOfParameters>
</kineticLaw>
        <notes>
          <html>
</html>
        </notes>
      </reaction>
      <reaction id="R_r0761" name="R_r0761 (R)-3-Hydroxyhexanoyl-[acp] + NADP+ --&gt; 3-Oxohexanoyl-[acp] + NADPH + H+">
				<listOfReactants>
          <speciesReference species="M_nadp_c"/>
          <speciesReference species="M_HC01590_c"/>
				</listOfReactants>
				<listOfProducts>
          <speciesReference species="M_h_c"/>
          <speciesReference species="M_nadph_c"/>
          <speciesReference species="M_HC01589_c"/>
				</listOfProducts>
        <kineticLaw>
<math>
<ci> FLUX_VALUE </ci>
</math>
<listOfParameters>
<parameter id="LOWER_BOUND" value="-1000" units="mumol_per_gDW_per_min"/>
<parameter id="UPPER_BOUND" value="1000" units="mumol_per_gDW_per_min"/>
<parameter id="OBJECTIVE_COEFFICIENT" value="0"/>
<parameter id="FLUX_VALUE" value="0.000" units="mumol_per_gDW_per_min"/>
</listOfParameters>
</kineticLaw>
        <notes>
          <html>
</html>
        </notes>
      </reaction>
      <reaction id="R_r0762" name="R_r0762 (R)-3-Hydroxyhexanoyl-[acp] --&gt; trans-Hex-2-enoyl-[acp] + H2O">
				<listOfReactants>
          <speciesReference species="M_HC01590_c"/>
				</listOfReactants>
				<listOfProducts>
          <speciesReference species="M_h2o_c"/>
          <speciesReference species="M_HC01591_c"/>
				</listOfProducts>
        <kineticLaw>
<math>
<ci> FLUX_VALUE </ci>
</math>
<listOfParameters>
<parameter id="LOWER_BOUND" value="-1000" units="mumol_per_gDW_per_min"/>
<parameter id="UPPER_BOUND" value="1000" units="mumol_per_gDW_per_min"/>
<parameter id="OBJECTIVE_COEFFICIENT" value="0"/>
<parameter id="FLUX_VALUE" value="0.000" units="mumol_per_gDW_per_min"/>
</listOfParameters>
</kineticLaw>
        <notes>
          <html>
</html>
        </notes>
      </reaction>
      <reaction id="R_r0763" name="R_r0763 Hexanoyl-[acp] + NADP+ --&gt; trans-Hex-2-enoyl-[acp] + NADPH + H+">
				<listOfReactants>
          <speciesReference species="M_nadp_c"/>
          <speciesReference species="M_HC01592_c"/>
				</listOfReactants>
				<listOfProducts>
          <speciesReference species="M_h_c"/>
          <speciesReference species="M_nadph_c"/>
          <speciesReference species="M_HC01591_c"/>
				</listOfProducts>
        <kineticLaw>
<math>
<ci> FLUX_VALUE </ci>
</math>
<listOfParameters>
<parameter id="LOWER_BOUND" value="-1000" units="mumol_per_gDW_per_min"/>
<parameter id="UPPER_BOUND" value="1000" units="mumol_per_gDW_per_min"/>
<parameter id="OBJECTIVE_COEFFICIENT" value="0"/>
<parameter id="FLUX_VALUE" value="0.000" units="mumol_per_gDW_per_min"/>
</listOfParameters>
</kineticLaw>
        <notes>
          <html>
</html>
        </notes>
      </reaction>
      <reaction id="R_r0764" name="R_r0764 Hexanoyl-[acp] + Malonyl-[acyl-carrier protein] --&gt; 3-Oxooctanoyl-[acp] + CO2 + Acyl-carrier protein">
				<listOfReactants>
          <speciesReference species="M_h_c"/>
          <speciesReference species="M_malACP_c"/>
          <speciesReference species="M_HC01592_c"/>
				</listOfReactants>
				<listOfProducts>
          <speciesReference species="M_co2_c"/>
          <speciesReference species="M_ACP_c"/>
          <speciesReference species="M_HC01593_c"/>
				</listOfProducts>
        <kineticLaw>
<math>
<ci> FLUX_VALUE </ci>
</math>
<listOfParameters>
<parameter id="LOWER_BOUND" value="0" units="mumol_per_gDW_per_min"/>
<parameter id="UPPER_BOUND" value="1000" units="mumol_per_gDW_per_min"/>
<parameter id="OBJECTIVE_COEFFICIENT" value="0"/>
<parameter id="FLUX_VALUE" value="0.000" units="mumol_per_gDW_per_min"/>
</listOfParameters>
</kineticLaw>
        <notes>
          <html>
</html>
        </notes>
      </reaction>
      <reaction id="R_r0694" name="R_r0694 (3R)-3-Hydroxyoctanoyl-[acyl-carrier protein] + NADP+ --&gt; 3-Oxooctanoyl-[acp] + NADPH + H+">
				<listOfReactants>
          <speciesReference species="M_nadp_c"/>
          <speciesReference species="M_HC01323_c"/>
				</listOfReactants>
				<listOfProducts>
          <speciesReference species="M_h_c"/>
          <speciesReference species="M_nadph_c"/>
          <speciesReference species="M_HC01593_c"/>
				</listOfProducts>
        <kineticLaw>
<math>
<ci> FLUX_VALUE </ci>
</math>
<listOfParameters>
<parameter id="LOWER_BOUND" value="-1000" units="mumol_per_gDW_per_min"/>
<parameter id="UPPER_BOUND" value="1000" units="mumol_per_gDW_per_min"/>
<parameter id="OBJECTIVE_COEFFICIENT" value="0"/>
<parameter id="FLUX_VALUE" value="0.000" units="mumol_per_gDW_per_min"/>
</listOfParameters>
</kineticLaw>
        <notes>
          <html>
</html>
        </notes>
      </reaction>
      <reaction id="R_r0695" name="R_r0695 (3R)-3-Hydroxyoctanoyl-[acyl-carrier protein] --&gt; trans-Oct-2-enoyl-[acp] + H2O">
				<listOfReactants>
          <speciesReference species="M_HC01323_c"/>
				</listOfReactants>
				<listOfProducts>
          <speciesReference species="M_h2o_c"/>
          <speciesReference species="M_HC01594_c"/>
				</listOfProducts>
        <kineticLaw>
<math>
<ci> FLUX_VALUE </ci>
</math>
<listOfParameters>
<parameter id="LOWER_BOUND" value="-1000" units="mumol_per_gDW_per_min"/>
<parameter id="UPPER_BOUND" value="1000" units="mumol_per_gDW_per_min"/>
<parameter id="OBJECTIVE_COEFFICIENT" value="0"/>
<parameter id="FLUX_VALUE" value="0.000" units="mumol_per_gDW_per_min"/>
</listOfParameters>
</kineticLaw>
        <notes>
          <html>
</html>
        </notes>
      </reaction>
      <reaction id="R_r0765" name="R_r0765 Octanoyl-[acp] + NADP+ --&gt; trans-Oct-2-enoyl-[acp] + NADPH + H+">
				<listOfReactants>
          <speciesReference species="M_nadp_c"/>
          <speciesReference species="M_HC01595_c"/>
				</listOfReactants>
				<listOfProducts>
          <speciesReference species="M_h_c"/>
          <speciesReference species="M_nadph_c"/>
          <speciesReference species="M_HC01594_c"/>
				</listOfProducts>
        <kineticLaw>
<math>
<ci> FLUX_VALUE </ci>
</math>
<listOfParameters>
<parameter id="LOWER_BOUND" value="-1000" units="mumol_per_gDW_per_min"/>
<parameter id="UPPER_BOUND" value="1000" units="mumol_per_gDW_per_min"/>
<parameter id="OBJECTIVE_COEFFICIENT" value="0"/>
<parameter id="FLUX_VALUE" value="0.000" units="mumol_per_gDW_per_min"/>
</listOfParameters>
</kineticLaw>
        <notes>
          <html>
</html>
        </notes>
      </reaction>
      <reaction id="R_r0766" name="R_r0766 Octanoyl-[acp] + Malonyl-[acyl-carrier protein] --&gt; 3-Oxodecanoyl-[acp] + CO2 + Acyl-carrier protein">
				<listOfReactants>
          <speciesReference species="M_h_c"/>
          <speciesReference species="M_malACP_c"/>
          <speciesReference species="M_HC01595_c"/>
				</listOfReactants>
				<listOfProducts>
          <speciesReference species="M_co2_c"/>
          <speciesReference species="M_ACP_c"/>
          <speciesReference species="M_HC01596_c"/>
				</listOfProducts>
        <kineticLaw>
<math>
<ci> FLUX_VALUE </ci>
</math>
<listOfParameters>
<parameter id="LOWER_BOUND" value="0" units="mumol_per_gDW_per_min"/>
<parameter id="UPPER_BOUND" value="1000" units="mumol_per_gDW_per_min"/>
<parameter id="OBJECTIVE_COEFFICIENT" value="0"/>
<parameter id="FLUX_VALUE" value="0.000" units="mumol_per_gDW_per_min"/>
</listOfParameters>
</kineticLaw>
        <notes>
          <html>
</html>
        </notes>
      </reaction>
      <reaction id="R_r0692" name="R_r0692 (3R)-3-Hydroxydecanoyl-[acyl-carrier protein] + NADP+ --&gt; 3-Oxodecanoyl-[acp] + NADPH">
				<listOfReactants>
          <speciesReference species="M_nadp_c"/>
          <speciesReference species="M_HC01322_c"/>
				</listOfReactants>
				<listOfProducts>
          <speciesReference species="M_h_c"/>
          <speciesReference species="M_nadph_c"/>
          <speciesReference species="M_HC01596_c"/>
				</listOfProducts>
        <kineticLaw>
<math>
<ci> FLUX_VALUE </ci>
</math>
<listOfParameters>
<parameter id="LOWER_BOUND" value="-1000" units="mumol_per_gDW_per_min"/>
<parameter id="UPPER_BOUND" value="1000" units="mumol_per_gDW_per_min"/>
<parameter id="OBJECTIVE_COEFFICIENT" value="0"/>
<parameter id="FLUX_VALUE" value="0.000" units="mumol_per_gDW_per_min"/>
</listOfParameters>
</kineticLaw>
        <notes>
          <html>
</html>
        </notes>
      </reaction>
      <reaction id="R_r0693" name="R_r0693 (3R)-3-Hydroxydecanoyl-[acyl-carrier protein] --&gt; trans-Dec-2-enoyl-[acp] + H2O">
				<listOfReactants>
          <speciesReference species="M_HC01322_c"/>
				</listOfReactants>
				<listOfProducts>
          <speciesReference species="M_h2o_c"/>
          <speciesReference species="M_HC01597_c"/>
				</listOfProducts>
        <kineticLaw>
<math>
<ci> FLUX_VALUE </ci>
</math>
<listOfParameters>
<parameter id="LOWER_BOUND" value="-1000" units="mumol_per_gDW_per_min"/>
<parameter id="UPPER_BOUND" value="1000" units="mumol_per_gDW_per_min"/>
<parameter id="OBJECTIVE_COEFFICIENT" value="0"/>
<parameter id="FLUX_VALUE" value="0.000" units="mumol_per_gDW_per_min"/>
</listOfParameters>
</kineticLaw>
        <notes>
          <html>
</html>
        </notes>
      </reaction>
      <reaction id="R_r0767" name="R_r0767 Decanoyl-[acp] + NADP+ --&gt; trans-Dec-2-enoyl-[acp] + NADPH + H+">
				<listOfReactants>
          <speciesReference species="M_nadp_c"/>
          <speciesReference species="M_HC01598_c"/>
				</listOfReactants>
				<listOfProducts>
          <speciesReference species="M_h_c"/>
          <speciesReference species="M_nadph_c"/>
          <speciesReference species="M_HC01597_c"/>
				</listOfProducts>
        <kineticLaw>
<math>
<ci> FLUX_VALUE </ci>
</math>
<listOfParameters>
<parameter id="LOWER_BOUND" value="-1000" units="mumol_per_gDW_per_min"/>
<parameter id="UPPER_BOUND" value="1000" units="mumol_per_gDW_per_min"/>
<parameter id="OBJECTIVE_COEFFICIENT" value="0"/>
<parameter id="FLUX_VALUE" value="0.000" units="mumol_per_gDW_per_min"/>
</listOfParameters>
</kineticLaw>
        <notes>
          <html>
</html>
        </notes>
      </reaction>
      <reaction id="R_r0768" name="R_r0768 Decanoyl-[acp] + Malonyl-[acyl-carrier protein] --&gt; 3-Oxododecanoyl-[acp] + CO2 + Acyl-carrier protein">
				<listOfReactants>
          <speciesReference species="M_h_c"/>
          <speciesReference species="M_malACP_c"/>
          <speciesReference species="M_HC01598_c"/>
				</listOfReactants>
				<listOfProducts>
          <speciesReference species="M_co2_c"/>
          <speciesReference species="M_ACP_c"/>
          <speciesReference species="M_HC01599_c"/>
				</listOfProducts>
        <kineticLaw>
<math>
<ci> FLUX_VALUE </ci>
</math>
<listOfParameters>
<parameter id="LOWER_BOUND" value="0" units="mumol_per_gDW_per_min"/>
<parameter id="UPPER_BOUND" value="1000" units="mumol_per_gDW_per_min"/>
<parameter id="OBJECTIVE_COEFFICIENT" value="0"/>
<parameter id="FLUX_VALUE" value="0.000" units="mumol_per_gDW_per_min"/>
</listOfParameters>
</kineticLaw>
        <notes>
          <html>
</html>
        </notes>
      </reaction>
      <reaction id="R_r0769" name="R_r0769 (R)-3-Hydroxydodecanoyl-[acp] + NADP+ --&gt; 3-Oxododecanoyl-[acp] + NADPH + H+">
				<listOfReactants>
          <speciesReference species="M_nadp_c"/>
          <speciesReference species="M_HC01600_c"/>
				</listOfReactants>
				<listOfProducts>
          <speciesReference species="M_h_c"/>
          <speciesReference species="M_nadph_c"/>
          <speciesReference species="M_HC01599_c"/>
				</listOfProducts>
        <kineticLaw>
<math>
<ci> FLUX_VALUE </ci>
</math>
<listOfParameters>
<parameter id="LOWER_BOUND" value="-1000" units="mumol_per_gDW_per_min"/>
<parameter id="UPPER_BOUND" value="1000" units="mumol_per_gDW_per_min"/>
<parameter id="OBJECTIVE_COEFFICIENT" value="0"/>
<parameter id="FLUX_VALUE" value="0.000" units="mumol_per_gDW_per_min"/>
</listOfParameters>
</kineticLaw>
        <notes>
          <html>
</html>
        </notes>
      </reaction>
      <reaction id="R_r0770" name="R_r0770 (R)-3-Hydroxydodecanoyl-[acp] --&gt; trans-Dodec-2-enoyl-[acp] + H2O">
				<listOfReactants>
          <speciesReference species="M_HC01600_c"/>
				</listOfReactants>
				<listOfProducts>
          <speciesReference species="M_h2o_c"/>
          <speciesReference species="M_HC01601_c"/>
				</listOfProducts>
        <kineticLaw>
<math>
<ci> FLUX_VALUE </ci>
</math>
<listOfParameters>
<parameter id="LOWER_BOUND" value="-1000" units="mumol_per_gDW_per_min"/>
<parameter id="UPPER_BOUND" value="1000" units="mumol_per_gDW_per_min"/>
<parameter id="OBJECTIVE_COEFFICIENT" value="0"/>
<parameter id="FLUX_VALUE" value="0.000" units="mumol_per_gDW_per_min"/>
</listOfParameters>
</kineticLaw>
        <notes>
          <html>
</html>
        </notes>
      </reaction>
      <reaction id="R_r0712" name="R_r0712 Dodecanoyl-[acyl-carrier protein] + NADP+ --&gt; trans-Dodec-2-enoyl-[acp] + NADPH + H+">
				<listOfReactants>
          <speciesReference species="M_nadp_c"/>
          <speciesReference species="M_ddcaACP_c"/>
				</listOfReactants>
				<listOfProducts>
          <speciesReference species="M_h_c"/>
          <speciesReference species="M_nadph_c"/>
          <speciesReference species="M_HC01601_c"/>
				</listOfProducts>
        <kineticLaw>
<math>
<ci> FLUX_VALUE </ci>
</math>
<listOfParameters>
<parameter id="LOWER_BOUND" value="-1000" units="mumol_per_gDW_per_min"/>
<parameter id="UPPER_BOUND" value="1000" units="mumol_per_gDW_per_min"/>
<parameter id="OBJECTIVE_COEFFICIENT" value="0"/>
<parameter id="FLUX_VALUE" value="0.000" units="mumol_per_gDW_per_min"/>
</listOfParameters>
</kineticLaw>
        <notes>
          <html>
</html>
        </notes>
      </reaction>
      <reaction id="R_r0713" name="R_r0713 Dodecanoyl-[acyl-carrier protein] + Malonyl-[acyl-carrier protein] --&gt; 3-Oxotetradecanoyl-[acp] + CO2 + Acyl-carrier protein">
				<listOfReactants>
          <speciesReference species="M_h_c"/>
          <speciesReference species="M_ddcaACP_c"/>
          <speciesReference species="M_malACP_c"/>
				</listOfReactants>
				<listOfProducts>
          <speciesReference species="M_co2_c"/>
          <speciesReference species="M_ACP_c"/>
          <speciesReference species="M_HC01602_c"/>
				</listOfProducts>
        <kineticLaw>
<math>
<ci> FLUX_VALUE </ci>
</math>
<listOfParameters>
<parameter id="LOWER_BOUND" value="0" units="mumol_per_gDW_per_min"/>
<parameter id="UPPER_BOUND" value="1000" units="mumol_per_gDW_per_min"/>
<parameter id="OBJECTIVE_COEFFICIENT" value="0"/>
<parameter id="FLUX_VALUE" value="0.000" units="mumol_per_gDW_per_min"/>
</listOfParameters>
</kineticLaw>
        <notes>
          <html>
</html>
        </notes>
      </reaction>
      <reaction id="R_r0701" name="R_r0701 (3R)-3-Hydroxytetradecanoyl-[acyl-carrier protein] + NADP+ --&gt; 3-Oxotetradecanoyl-[acp] + NADPH + H+">
				<listOfReactants>
          <speciesReference species="M_nadp_c"/>
          <speciesReference species="M_HC01335_c"/>
				</listOfReactants>
				<listOfProducts>
          <speciesReference species="M_nadph_c"/>
          <speciesReference species="M_HC01602_c"/>
				</listOfProducts>
        <kineticLaw>
<math>
<ci> FLUX_VALUE </ci>
</math>
<listOfParameters>
<parameter id="LOWER_BOUND" value="-1000" units="mumol_per_gDW_per_min"/>
<parameter id="UPPER_BOUND" value="1000" units="mumol_per_gDW_per_min"/>
<parameter id="OBJECTIVE_COEFFICIENT" value="0"/>
<parameter id="FLUX_VALUE" value="0.000" units="mumol_per_gDW_per_min"/>
</listOfParameters>
</kineticLaw>
        <notes>
          <html>
</html>
        </notes>
      </reaction>
      <reaction id="R_r0702" name="R_r0702 (3R)-3-Hydroxytetradecanoyl-[acyl-carrier protein] --&gt; trans-Tetradec-2-enoyl-[acp] + H2O">
				<listOfReactants>
          <speciesReference species="M_HC01335_c"/>
				</listOfReactants>
				<listOfProducts>
          <speciesReference species="M_h2o_c"/>
          <speciesReference species="M_HC01603_c"/>
				</listOfProducts>
        <kineticLaw>
<math>
<ci> FLUX_VALUE </ci>
</math>
<listOfParameters>
<parameter id="LOWER_BOUND" value="-1000" units="mumol_per_gDW_per_min"/>
<parameter id="UPPER_BOUND" value="1000" units="mumol_per_gDW_per_min"/>
<parameter id="OBJECTIVE_COEFFICIENT" value="0"/>
<parameter id="FLUX_VALUE" value="0.000" units="mumol_per_gDW_per_min"/>
</listOfParameters>
</kineticLaw>
        <notes>
          <html>
</html>
        </notes>
      </reaction>
      <reaction id="R_r0771" name="R_r0771 Tetradecanoyl-[acp] + NADP+ --&gt; trans-Tetradec-2-enoyl-[acp] + NADPH + H+">
				<listOfReactants>
          <speciesReference species="M_nadp_c"/>
          <speciesReference species="M_myrsACP_c"/>
				</listOfReactants>
				<listOfProducts>
          <speciesReference species="M_h_c"/>
          <speciesReference species="M_nadph_c"/>
          <speciesReference species="M_HC01603_c"/>
				</listOfProducts>
        <kineticLaw>
<math>
<ci> FLUX_VALUE </ci>
</math>
<listOfParameters>
<parameter id="LOWER_BOUND" value="-1000" units="mumol_per_gDW_per_min"/>
<parameter id="UPPER_BOUND" value="1000" units="mumol_per_gDW_per_min"/>
<parameter id="OBJECTIVE_COEFFICIENT" value="0"/>
<parameter id="FLUX_VALUE" value="0.000" units="mumol_per_gDW_per_min"/>
</listOfParameters>
</kineticLaw>
        <notes>
          <html>
</html>
        </notes>
      </reaction>
      <reaction id="R_r0772" name="R_r0772 Tetradecanoyl-[acp] + Malonyl-[acyl-carrier protein] --&gt; 3-Oxohexadecanoyl-[acp] + CO2 + Acyl-carrier protein">
				<listOfReactants>
          <speciesReference species="M_h_c"/>
          <speciesReference species="M_myrsACP_c"/>
          <speciesReference species="M_malACP_c"/>
				</listOfReactants>
				<listOfProducts>
          <speciesReference species="M_co2_c"/>
          <speciesReference species="M_ACP_c"/>
          <speciesReference species="M_HC01605_c"/>
				</listOfProducts>
        <kineticLaw>
<math>
<ci> FLUX_VALUE </ci>
</math>
<listOfParameters>
<parameter id="LOWER_BOUND" value="0" units="mumol_per_gDW_per_min"/>
<parameter id="UPPER_BOUND" value="1000" units="mumol_per_gDW_per_min"/>
<parameter id="OBJECTIVE_COEFFICIENT" value="0"/>
<parameter id="FLUX_VALUE" value="0.000" units="mumol_per_gDW_per_min"/>
</listOfParameters>
</kineticLaw>
        <notes>
          <html>
</html>
        </notes>
      </reaction>
      <reaction id="R_r0696" name="R_r0696 (3R)-3-Hydroxypalmitoyl-[acyl-carrier protein] + NADP+ --&gt; 3-Oxohexadecanoyl-[acp] + NADPH + H+">
				<listOfReactants>
          <speciesReference species="M_nadp_c"/>
          <speciesReference species="M_HC01326_c"/>
				</listOfReactants>
				<listOfProducts>
          <speciesReference species="M_h_c"/>
          <speciesReference species="M_nadph_c"/>
          <speciesReference species="M_HC01605_c"/>
				</listOfProducts>
        <kineticLaw>
<math>
<ci> FLUX_VALUE </ci>
</math>
<listOfParameters>
<parameter id="LOWER_BOUND" value="-1000" units="mumol_per_gDW_per_min"/>
<parameter id="UPPER_BOUND" value="1000" units="mumol_per_gDW_per_min"/>
<parameter id="OBJECTIVE_COEFFICIENT" value="0"/>
<parameter id="FLUX_VALUE" value="0.000" units="mumol_per_gDW_per_min"/>
</listOfParameters>
</kineticLaw>
        <notes>
          <html>
</html>
        </notes>
      </reaction>
      <reaction id="R_r0697" name="R_r0697 (3R)-3-Hydroxypalmitoyl-[acyl-carrier protein] --&gt; trans-Hexadec-2-enoyl-[acp] + H2O">
				<listOfReactants>
          <speciesReference species="M_HC01326_c"/>
				</listOfReactants>
				<listOfProducts>
          <speciesReference species="M_h2o_c"/>
          <speciesReference species="M_HC01606_c"/>
				</listOfProducts>
        <kineticLaw>
<math>
<ci> FLUX_VALUE </ci>
</math>
<listOfParameters>
<parameter id="LOWER_BOUND" value="-1000" units="mumol_per_gDW_per_min"/>
<parameter id="UPPER_BOUND" value="1000" units="mumol_per_gDW_per_min"/>
<parameter id="OBJECTIVE_COEFFICIENT" value="0"/>
<parameter id="FLUX_VALUE" value="0.000" units="mumol_per_gDW_per_min"/>
</listOfParameters>
</kineticLaw>
        <notes>
          <html>
</html>
        </notes>
      </reaction>
      <reaction id="R_r0773" name="R_r0773 Hexadecanoyl-[acp] + NADP+ --&gt; trans-Hexadec-2-enoyl-[acp] + NADPH + H+">
				<listOfReactants>
          <speciesReference species="M_nadp_c"/>
          <speciesReference species="M_palmACP_c"/>
				</listOfReactants>
				<listOfProducts>
          <speciesReference species="M_h_c"/>
          <speciesReference species="M_nadph_c"/>
          <speciesReference species="M_HC01606_c"/>
				</listOfProducts>
        <kineticLaw>
<math>
<ci> FLUX_VALUE </ci>
</math>
<listOfParameters>
<parameter id="LOWER_BOUND" value="-1000" units="mumol_per_gDW_per_min"/>
<parameter id="UPPER_BOUND" value="1000" units="mumol_per_gDW_per_min"/>
<parameter id="OBJECTIVE_COEFFICIENT" value="0"/>
<parameter id="FLUX_VALUE" value="0.000" units="mumol_per_gDW_per_min"/>
</listOfParameters>
</kineticLaw>
        <notes>
          <html>
</html>
        </notes>
      </reaction>
      <reaction id="R_FA160ACPH" name="R_FA160ACPH Hexadecanoyl-[acp] + H2O --&gt; Acyl-carrier protein + Hexadecanoic acid">
				<listOfReactants>
          <speciesReference species="M_h2o_c"/>
          <speciesReference species="M_palmACP_c"/>
				</listOfReactants>
				<listOfProducts>
          <speciesReference species="M_h_c"/>
          <speciesReference species="M_ACP_c"/>
          <speciesReference species="M_hdca_c"/>
				</listOfProducts>
        <kineticLaw>
<math>
<ci> FLUX_VALUE </ci>
</math>
<listOfParameters>
<parameter id="LOWER_BOUND" value="0" units="mumol_per_gDW_per_min"/>
<parameter id="UPPER_BOUND" value="1000" units="mumol_per_gDW_per_min"/>
<parameter id="OBJECTIVE_COEFFICIENT" value="0"/>
<parameter id="FLUX_VALUE" value="0.000" units="mumol_per_gDW_per_min"/>
</listOfParameters>
</kineticLaw>
        <notes>
          <html>
</html>
        </notes>
      </reaction>
      <reaction id="R_FACOAL40im" name="R_FACOAL40im ATP + Butanoic acid + CoA --&gt; AMP + Diphosphate + Butanoyl-CoA">
				<listOfReactants>
          <speciesReference species="M_atp_m"/>
          <speciesReference species="M_coa_m"/>
          <speciesReference species="M_but_m"/>
				</listOfReactants>
				<listOfProducts>
          <speciesReference species="M_amp_m"/>
          <speciesReference species="M_ppi_m"/>
          <speciesReference species="M_btcoa_m"/>
				</listOfProducts>
        <kineticLaw>
<math>
<ci> FLUX_VALUE </ci>
</math>
<listOfParameters>
<parameter id="LOWER_BOUND" value="0" units="mumol_per_gDW_per_min"/>
<parameter id="UPPER_BOUND" value="1000" units="mumol_per_gDW_per_min"/>
<parameter id="OBJECTIVE_COEFFICIENT" value="0"/>
<parameter id="FLUX_VALUE" value="0.000" units="mumol_per_gDW_per_min"/>
</listOfParameters>
</kineticLaw>
        <notes>
          <html>
</html>
        </notes>
      </reaction>
      <reaction id="R_BDHm" name="R_BDHm (R)-3-Hydroxybutanoate + NAD+ --&gt; Acetoacetate + NADH + H+">
				<listOfReactants>
          <speciesReference species="M_nad_m"/>
          <speciesReference species="M_bhb_m"/>
				</listOfReactants>
				<listOfProducts>
          <speciesReference species="M_h_m"/>
          <speciesReference species="M_nadh_m"/>
          <speciesReference species="M_acac_m"/>
				</listOfProducts>
        <kineticLaw>
<math>
<ci> FLUX_VALUE </ci>
</math>
<listOfParameters>
<parameter id="LOWER_BOUND" value="-1000" units="mumol_per_gDW_per_min"/>
<parameter id="UPPER_BOUND" value="1000" units="mumol_per_gDW_per_min"/>
<parameter id="OBJECTIVE_COEFFICIENT" value="0"/>
<parameter id="FLUX_VALUE" value="0.000" units="mumol_per_gDW_per_min"/>
</listOfParameters>
</kineticLaw>
        <notes>
          <html>
</html>
        </notes>
      </reaction>
      <reaction id="R_OCOAT1m" name="R_OCOAT1m Succinyl-CoA + Acetoacetate --&gt; Succinate + Acetoacetyl-CoA">
				<listOfReactants>
          <speciesReference species="M_acac_m"/>
          <speciesReference species="M_succoa_m"/>
				</listOfReactants>
				<listOfProducts>
          <speciesReference species="M_aacoa_m"/>
          <speciesReference species="M_succ_m"/>
				</listOfProducts>
        <kineticLaw>
<math>
<ci> FLUX_VALUE </ci>
</math>
<listOfParameters>
<parameter id="LOWER_BOUND" value="-1000" units="mumol_per_gDW_per_min"/>
<parameter id="UPPER_BOUND" value="1000" units="mumol_per_gDW_per_min"/>
<parameter id="OBJECTIVE_COEFFICIENT" value="0"/>
<parameter id="FLUX_VALUE" value="0.000" units="mumol_per_gDW_per_min"/>
</listOfParameters>
</kineticLaw>
        <notes>
          <html>
</html>
        </notes>
      </reaction>
      <reaction id="R_HMGCOASim" name="R_HMGCOASim Acetyl-CoA + H2O + Acetoacetyl-CoA --&gt; S)-3-Hydroxy-3-methylglutaryl-CoA + CoA">
				<listOfReactants>
          <speciesReference species="M_h2o_m"/>
          <speciesReference species="M_accoa_m"/>
          <speciesReference species="M_aacoa_m"/>
				</listOfReactants>
				<listOfProducts>
          <speciesReference species="M_h_m"/>
          <speciesReference species="M_coa_m"/>
          <speciesReference species="M_hmgcoa_m"/>
				</listOfProducts>
        <kineticLaw>
<math>
<ci> FLUX_VALUE </ci>
</math>
<listOfParameters>
<parameter id="LOWER_BOUND" value="0" units="mumol_per_gDW_per_min"/>
<parameter id="UPPER_BOUND" value="0" units="mumol_per_gDW_per_min"/>
<parameter id="OBJECTIVE_COEFFICIENT" value="0"/>
<parameter id="FLUX_VALUE" value="0.000" units="mumol_per_gDW_per_min"/>
</listOfParameters>
</kineticLaw>
        <notes>
          <html>
</html>
        </notes>
      </reaction>
      <reaction id="R_HMGLm" name="R_HMGLm (S)-3-Hydroxy-3-methylglutaryl-CoA --&gt; Acetyl-CoA + Acetoacetate">
				<listOfReactants>
          <speciesReference species="M_hmgcoa_m"/>
				</listOfReactants>
				<listOfProducts>
          <speciesReference species="M_accoa_m"/>
          <speciesReference species="M_acac_m"/>
				</listOfProducts>
        <kineticLaw>
<math>
<ci> FLUX_VALUE </ci>
</math>
<listOfParameters>
<parameter id="LOWER_BOUND" value="0" units="mumol_per_gDW_per_min"/>
<parameter id="UPPER_BOUND" value="1000" units="mumol_per_gDW_per_min"/>
<parameter id="OBJECTIVE_COEFFICIENT" value="0"/>
<parameter id="FLUX_VALUE" value="0.000" units="mumol_per_gDW_per_min"/>
</listOfParameters>
</kineticLaw>
        <notes>
          <html>
</html>
        </notes>
      </reaction>
      <reaction id="R_LEUTAm" name="R_LEUTAm L-Leucine + 2-Oxoglutarate --&gt; 4-Methyl-2-oxopentanoate + L-Glutamate">
				<listOfReactants>
          <speciesReference species="M_akg_m"/>
          <speciesReference species="M_leu_L_m"/>
				</listOfReactants>
				<listOfProducts>
          <speciesReference species="M_glu_L_m"/>
          <speciesReference species="M_4mop_m"/>
				</listOfProducts>
        <kineticLaw>
<math>
<ci> FLUX_VALUE </ci>
</math>
<listOfParameters>
<parameter id="LOWER_BOUND" value="-1000" units="mumol_per_gDW_per_min"/>
<parameter id="UPPER_BOUND" value="1000" units="mumol_per_gDW_per_min"/>
<parameter id="OBJECTIVE_COEFFICIENT" value="0"/>
<parameter id="FLUX_VALUE" value="0.000" units="mumol_per_gDW_per_min"/>
</listOfParameters>
</kineticLaw>
        <notes>
          <html>
</html>
        </notes>
      </reaction>
      <reaction id="R_OIVD1m" name="R_OIVD1m 4-Methyl-2-oxopentanoate + NAD+ + CoA -&gt; NADH + CO2 + 3-Methylbutanoyl-CoA">
				<listOfReactants>
          <speciesReference species="M_nad_m"/>
          <speciesReference species="M_coa_m"/>
          <speciesReference species="M_4mop_m"/>
				</listOfReactants>
				<listOfProducts>
          <speciesReference species="M_nadh_m"/>
          <speciesReference species="M_co2_m"/>
          <speciesReference species="M_ivcoa_m"/>
				</listOfProducts>
        <kineticLaw>
<math>
<ci> FLUX_VALUE </ci>
</math>
<listOfParameters>
<parameter id="LOWER_BOUND" value="0" units="mumol_per_gDW_per_min"/>
<parameter id="UPPER_BOUND" value="1000" units="mumol_per_gDW_per_min"/>
<parameter id="OBJECTIVE_COEFFICIENT" value="0"/>
<parameter id="FLUX_VALUE" value="0.000" units="mumol_per_gDW_per_min"/>
</listOfParameters>
</kineticLaw>
        <notes>
          <html>
</html>
        </notes>
      </reaction>
      <reaction id="R_r0655" name="R_r0655 3-Methylbutanoyl-CoA + Q --&gt; 3-Methylcrotonyl-CoA + QH2">
				<listOfReactants>
          <speciesReference species="M_ivcoa_m"/>
          <speciesReference species="M_q10_m"/>
				</listOfReactants>
				<listOfProducts>
          <speciesReference species="M_3mb2coa_m"/>
          <speciesReference species="M_q10h2_m"/>
				</listOfProducts>
        <kineticLaw>
<math>
<ci> FLUX_VALUE </ci>
</math>
<listOfParameters>
<parameter id="LOWER_BOUND" value="0" units="mumol_per_gDW_per_min"/>
<parameter id="UPPER_BOUND" value="1000" units="mumol_per_gDW_per_min"/>
<parameter id="OBJECTIVE_COEFFICIENT" value="0"/>
<parameter id="FLUX_VALUE" value="0.000" units="mumol_per_gDW_per_min"/>
</listOfParameters>
</kineticLaw>
        <notes>
          <html>
</html>
        </notes>
      </reaction>
      <reaction id="R_MCCCrm" name="R_MCCCrm ATP + 3-Methylcrotonyl-CoA + HCO3 ---&gt; ADP + Orthophosphate + 3-Methylglutaconyl-CoA">
				<listOfReactants>
          <speciesReference species="M_atp_m"/>
          <speciesReference species="M_hco3_m"/>
          <speciesReference species="M_3mb2coa_m"/>
				</listOfReactants>
				<listOfProducts>
          <speciesReference species="M_h_m"/>
          <speciesReference species="M_adp_m"/>
          <speciesReference species="M_pi_m"/>
          <speciesReference species="M_3mgcoa_m"/>
				</listOfProducts>
        <kineticLaw>
<math>
<ci> FLUX_VALUE </ci>
</math>
<listOfParameters>
<parameter id="LOWER_BOUND" value="0" units="mumol_per_gDW_per_min"/>
<parameter id="UPPER_BOUND" value="1000" units="mumol_per_gDW_per_min"/>
<parameter id="OBJECTIVE_COEFFICIENT" value="0"/>
<parameter id="FLUX_VALUE" value="0.000" units="mumol_per_gDW_per_min"/>
</listOfParameters>
</kineticLaw>
        <notes>
          <html>
</html>
        </notes>
      </reaction>
      <reaction id="R_MGCHrm" name="R_MGCHrm 3-Methylglutaconyl-CoA + H2O --&gt; (S)-3-Hydroxy-3-methylglutaryl-CoA">
				<listOfReactants>
          <speciesReference species="M_h2o_m"/>
          <speciesReference species="M_3mgcoa_m"/>
				</listOfReactants>
				<listOfProducts>
          <speciesReference species="M_hmgcoa_m"/>
				</listOfProducts>
        <kineticLaw>
<math>
<ci> FLUX_VALUE </ci>
</math>
<listOfParameters>
<parameter id="LOWER_BOUND" value="-1000" units="mumol_per_gDW_per_min"/>
<parameter id="UPPER_BOUND" value="1000" units="mumol_per_gDW_per_min"/>
<parameter id="OBJECTIVE_COEFFICIENT" value="0"/>
<parameter id="FLUX_VALUE" value="0.000" units="mumol_per_gDW_per_min"/>
</listOfParameters>
</kineticLaw>
        <notes>
          <html>
</html>
        </notes>
      </reaction>
      <reaction id="R_ILETAm" name="R_ILETAm L-Isoleucine + 2-Oxoglutarate --&gt; (S)-3-Methyl-2-oxopentanoicacid + L-Glutamate">
				<listOfReactants>
          <speciesReference species="M_akg_m"/>
          <speciesReference species="M_ile_L_m"/>
				</listOfReactants>
				<listOfProducts>
          <speciesReference species="M_glu_L_m"/>
          <speciesReference species="M_3mop_m"/>
				</listOfProducts>
        <kineticLaw>
<math>
<ci> FLUX_VALUE </ci>
</math>
<listOfParameters>
<parameter id="LOWER_BOUND" value="-1000" units="mumol_per_gDW_per_min"/>
<parameter id="UPPER_BOUND" value="1000" units="mumol_per_gDW_per_min"/>
<parameter id="OBJECTIVE_COEFFICIENT" value="0"/>
<parameter id="FLUX_VALUE" value="0.000" units="mumol_per_gDW_per_min"/>
</listOfParameters>
</kineticLaw>
        <notes>
          <html>
</html>
        </notes>
      </reaction>
      <reaction id="R_OIVD3m" name="R_OIVD3m NAD+ + CoA + (S)-3-Methyl-2-oxopentanoicacid -&gt; NADH + CO2 + (S)-2-Methylbutanoyl-CoA">
				<listOfReactants>
          <speciesReference species="M_nad_m"/>
          <speciesReference species="M_coa_m"/>
          <speciesReference species="M_3mop_m"/>
				</listOfReactants>
				<listOfProducts>
          <speciesReference species="M_nadh_m"/>
          <speciesReference species="M_co2_m"/>
          <speciesReference species="M_2mbcoa_m"/>
				</listOfProducts>
        <kineticLaw>
<math>
<ci> FLUX_VALUE </ci>
</math>
<listOfParameters>
<parameter id="LOWER_BOUND" value="0" units="mumol_per_gDW_per_min"/>
<parameter id="UPPER_BOUND" value="1000" units="mumol_per_gDW_per_min"/>
<parameter id="OBJECTIVE_COEFFICIENT" value="0"/>
<parameter id="FLUX_VALUE" value="0.000" units="mumol_per_gDW_per_min"/>
</listOfParameters>
</kineticLaw>
        <notes>
          <html>
</html>
        </notes>
      </reaction>
      <reaction id="R_r0603" name="R_r0603 (S)-2-Methylbutanoyl-CoA + Q --&gt; 2-Methylbut-2-enoyl-CoA + QH2">
				<listOfReactants>
          <speciesReference species="M_2mbcoa_m"/>
          <speciesReference species="M_q10_m"/>
				</listOfReactants>
				<listOfProducts>
          <speciesReference species="M_2mb2coa_m"/>
          <speciesReference species="M_q10h2_m"/>
				</listOfProducts>
        <kineticLaw>
<math>
<ci> FLUX_VALUE </ci>
</math>
<listOfParameters>
<parameter id="LOWER_BOUND" value="0" units="mumol_per_gDW_per_min"/>
<parameter id="UPPER_BOUND" value="1000" units="mumol_per_gDW_per_min"/>
<parameter id="OBJECTIVE_COEFFICIENT" value="0"/>
<parameter id="FLUX_VALUE" value="0.000" units="mumol_per_gDW_per_min"/>
</listOfParameters>
</kineticLaw>
        <notes>
          <html>
</html>
        </notes>
      </reaction>
      <reaction id="R_ECOAH9m" name="R_ECOAH9m 2-Methylbut-2-enoyl-CoA + H2O --&gt; (2S,3S)-3-Hydroxy-2-methylbutanoyl-CoA">
				<listOfReactants>
          <speciesReference species="M_h2o_m"/>
          <speciesReference species="M_2mb2coa_m"/>
				</listOfReactants>
				<listOfProducts>
          <speciesReference species="M_3hmbcoa_m"/>
				</listOfProducts>
        <kineticLaw>
<math>
<ci> FLUX_VALUE </ci>
</math>
<listOfParameters>
<parameter id="LOWER_BOUND" value="0" units="mumol_per_gDW_per_min"/>
<parameter id="UPPER_BOUND" value="1000" units="mumol_per_gDW_per_min"/>
<parameter id="OBJECTIVE_COEFFICIENT" value="0"/>
<parameter id="FLUX_VALUE" value="0.000" units="mumol_per_gDW_per_min"/>
</listOfParameters>
</kineticLaw>
        <notes>
          <html>
</html>
        </notes>
      </reaction>
      <reaction id="R_HACD9m" name="R_HACD9m (2S,3S)-3-Hydroxy-2-methylbutanoyl-CoA + NAD+ --&gt; 2-Methylacetoacetyl-CoA + NADH + H+">
				<listOfReactants>
          <speciesReference species="M_nad_m"/>
          <speciesReference species="M_3hmbcoa_m"/>
				</listOfReactants>
				<listOfProducts>
          <speciesReference species="M_h_m"/>
          <speciesReference species="M_nadh_m"/>
          <speciesReference species="M_2maacoa_m"/>
				</listOfProducts>
        <kineticLaw>
<math>
<ci> FLUX_VALUE </ci>
</math>
<listOfParameters>
<parameter id="LOWER_BOUND" value="-1000" units="mumol_per_gDW_per_min"/>
<parameter id="UPPER_BOUND" value="1000" units="mumol_per_gDW_per_min"/>
<parameter id="OBJECTIVE_COEFFICIENT" value="0"/>
<parameter id="FLUX_VALUE" value="0.000" units="mumol_per_gDW_per_min"/>
</listOfParameters>
</kineticLaw>
        <notes>
          <html>
</html>
        </notes>
      </reaction>
      <reaction id="R_ACACT10m" name="R_ACACT10m CoA + 2-Methylacetoacetyl-CoA --&gt; Propanoyl-CoA + Acetyl-CoA">
				<listOfReactants>
          <speciesReference species="M_coa_m"/>
          <speciesReference species="M_2maacoa_m"/>
				</listOfReactants>
				<listOfProducts>
          <speciesReference species="M_accoa_m"/>
          <speciesReference species="M_ppcoa_m"/>
				</listOfProducts>
        <kineticLaw>
<math>
<ci> FLUX_VALUE </ci>
</math>
<listOfParameters>
<parameter id="LOWER_BOUND" value="0" units="mumol_per_gDW_per_min"/>
<parameter id="UPPER_BOUND" value="1000" units="mumol_per_gDW_per_min"/>
<parameter id="OBJECTIVE_COEFFICIENT" value="0"/>
<parameter id="FLUX_VALUE" value="0.000" units="mumol_per_gDW_per_min"/>
</listOfParameters>
</kineticLaw>
        <notes>
          <html>
</html>
        </notes>
      </reaction>
      <reaction id="R_VALTAm" name="R_VALTAm L-Valine + 2-Oxoglutarate --&gt; 3-Methyl-2-oxobutanoicacid + L-Glutamate">
				<listOfReactants>
          <speciesReference species="M_akg_m"/>
          <speciesReference species="M_val_L_m"/>
				</listOfReactants>
				<listOfProducts>
          <speciesReference species="M_glu_L_m"/>
          <speciesReference species="M_3mob_m"/>
				</listOfProducts>
        <kineticLaw>
<math>
<ci> FLUX_VALUE </ci>
</math>
<listOfParameters>
<parameter id="LOWER_BOUND" value="-1000" units="mumol_per_gDW_per_min"/>
<parameter id="UPPER_BOUND" value="1000" units="mumol_per_gDW_per_min"/>
<parameter id="OBJECTIVE_COEFFICIENT" value="0"/>
<parameter id="FLUX_VALUE" value="0.000" units="mumol_per_gDW_per_min"/>
</listOfParameters>
</kineticLaw>
        <notes>
          <html>
</html>
        </notes>
      </reaction>
      <reaction id="R_OIVD2m" name="R_OIVD2m NAD+ + CoA + 3-Methyl-2-oxobutanoicacid -&gt; NADH + CO2 + 2-Methylpropanoyl-CoA">
				<listOfReactants>
          <speciesReference species="M_nad_m"/>
          <speciesReference species="M_coa_m"/>
          <speciesReference species="M_3mob_m"/>
				</listOfReactants>
				<listOfProducts>
          <speciesReference species="M_nadh_m"/>
          <speciesReference species="M_co2_m"/>
          <speciesReference species="M_ibcoa_m"/>
				</listOfProducts>
        <kineticLaw>
<math>
<ci> FLUX_VALUE </ci>
</math>
<listOfParameters>
<parameter id="LOWER_BOUND" value="0" units="mumol_per_gDW_per_min"/>
<parameter id="UPPER_BOUND" value="1000" units="mumol_per_gDW_per_min"/>
<parameter id="OBJECTIVE_COEFFICIENT" value="0"/>
<parameter id="FLUX_VALUE" value="0.000" units="mumol_per_gDW_per_min"/>
</listOfParameters>
</kineticLaw>
        <notes>
          <html>
</html>
        </notes>
      </reaction>
      <reaction id="R_r0560" name="R_r0560 2-Methylpropanoyl-CoA + Q --&gt; 2-Methylprop-2-enoyl-CoA + QH2">
				<listOfReactants>
          <speciesReference species="M_ibcoa_m"/>
          <speciesReference species="M_q10_m"/>
				</listOfReactants>
				<listOfProducts>
          <speciesReference species="M_2mp2coa_m"/>
          <speciesReference species="M_q10h2_m"/>
				</listOfProducts>
        <kineticLaw>
<math>
<ci> FLUX_VALUE </ci>
</math>
<listOfParameters>
<parameter id="LOWER_BOUND" value="0" units="mumol_per_gDW_per_min"/>
<parameter id="UPPER_BOUND" value="1000" units="mumol_per_gDW_per_min"/>
<parameter id="OBJECTIVE_COEFFICIENT" value="0"/>
<parameter id="FLUX_VALUE" value="0.000" units="mumol_per_gDW_per_min"/>
</listOfParameters>
</kineticLaw>
        <notes>
          <html>
</html>
        </notes>
      </reaction>
      <reaction id="R_ECOAH12m" name="R_ECOAH12m 2-Methylprop-2-enoyl-CoA + H2O --&gt; (S)-3-Hydroxyisobutyryl-CoA">
				<listOfReactants>
          <speciesReference species="M_h2o_m"/>
          <speciesReference species="M_2mp2coa_m"/>
				</listOfReactants>
				<listOfProducts>
          <speciesReference species="M_3hibutcoa_m"/>
				</listOfProducts>
        <kineticLaw>
<math>
<ci> FLUX_VALUE </ci>
</math>
<listOfParameters>
<parameter id="LOWER_BOUND" value="-1000" units="mumol_per_gDW_per_min"/>
<parameter id="UPPER_BOUND" value="1000" units="mumol_per_gDW_per_min"/>
<parameter id="OBJECTIVE_COEFFICIENT" value="0"/>
<parameter id="FLUX_VALUE" value="0.000" units="mumol_per_gDW_per_min"/>
</listOfParameters>
</kineticLaw>
        <notes>
          <html>
</html>
        </notes>
      </reaction>
      <reaction id="R_3HBCOAHLm" name="R_3HBCOAHLm (S)-3-Hydroxyisobutyryl-CoA + H2O --&gt; CoA + (S)-3-Hydroxyisobutyrate">
				<listOfReactants>
          <speciesReference species="M_h2o_m"/>
          <speciesReference species="M_3hibutcoa_m"/>
				</listOfReactants>
				<listOfProducts>
          <speciesReference species="M_h_m"/>
          <speciesReference species="M_coa_m"/>
          <speciesReference species="M_3hmp_m"/>
				</listOfProducts>
        <kineticLaw>
<math>
<ci> FLUX_VALUE </ci>
</math>
<listOfParameters>
<parameter id="LOWER_BOUND" value="-1000" units="mumol_per_gDW_per_min"/>
<parameter id="UPPER_BOUND" value="1000" units="mumol_per_gDW_per_min"/>
<parameter id="OBJECTIVE_COEFFICIENT" value="0"/>
<parameter id="FLUX_VALUE" value="0.000" units="mumol_per_gDW_per_min"/>
</listOfParameters>
</kineticLaw>
        <notes>
          <html>
</html>
        </notes>
      </reaction>
      <reaction id="R_HIBDm" name="R_HIBDm (S)-3-Hydroxyisobutyrate + NAD+ --&gt; (S)-Methylmalonatesemialdehyde + NADH + H+">
				<listOfReactants>
          <speciesReference species="M_nad_m"/>
          <speciesReference species="M_3hmp_m"/>
				</listOfReactants>
				<listOfProducts>
          <speciesReference species="M_h_m"/>
          <speciesReference species="M_nadh_m"/>
          <speciesReference species="M_2mop_m"/>
				</listOfProducts>
        <kineticLaw>
<math>
<ci> FLUX_VALUE </ci>
</math>
<listOfParameters>
<parameter id="LOWER_BOUND" value="-1000" units="mumol_per_gDW_per_min"/>
<parameter id="UPPER_BOUND" value="1000" units="mumol_per_gDW_per_min"/>
<parameter id="OBJECTIVE_COEFFICIENT" value="0"/>
<parameter id="FLUX_VALUE" value="0.000" units="mumol_per_gDW_per_min"/>
</listOfParameters>
</kineticLaw>
        <notes>
          <html>
</html>
        </notes>
      </reaction>
      <reaction id="R_ACCOALm" name="R_ACCOALm ATP + Propanoate + CoA --&gt; AMP + Diphosphate + Propanoyl-CoA">
				<listOfReactants>
          <speciesReference species="M_atp_m"/>
          <speciesReference species="M_coa_m"/>
          <speciesReference species="M_ppa_m"/>
				</listOfReactants>
				<listOfProducts>
          <speciesReference species="M_amp_m"/>
          <speciesReference species="M_ppi_m"/>
          <speciesReference species="M_ppcoa_m"/>
				</listOfProducts>
        <kineticLaw>
<math>
<ci> FLUX_VALUE </ci>
</math>
<listOfParameters>
<parameter id="LOWER_BOUND" value="0" units="mumol_per_gDW_per_min"/>
<parameter id="UPPER_BOUND" value="1000" units="mumol_per_gDW_per_min"/>
<parameter id="OBJECTIVE_COEFFICIENT" value="0"/>
<parameter id="FLUX_VALUE" value="0.000" units="mumol_per_gDW_per_min"/>
</listOfParameters>
</kineticLaw>
        <notes>
          <html>
</html>
        </notes>
      </reaction>
      <reaction id="R_MMSAD1m" name="R_MMSAD1m (S)-Methylmalonatesemialdehyde + CoA + NAD+ --&gt; Propanoyl-CoA + CO2 + NADH + H+">
				<listOfReactants>
          <speciesReference species="M_nad_m"/>
          <speciesReference species="M_coa_m"/>
          <speciesReference species="M_2mop_m"/>
				</listOfReactants>
				<listOfProducts>
          <speciesReference species="M_nadh_m"/>
          <speciesReference species="M_co2_m"/>
          <speciesReference species="M_ppcoa_m"/>
				</listOfProducts>
        <kineticLaw>
<math>
<ci> FLUX_VALUE </ci>
</math>
<listOfParameters>
<parameter id="LOWER_BOUND" value="0" units="mumol_per_gDW_per_min"/>
<parameter id="UPPER_BOUND" value="1000" units="mumol_per_gDW_per_min"/>
<parameter id="OBJECTIVE_COEFFICIENT" value="0"/>
<parameter id="FLUX_VALUE" value="0.000" units="mumol_per_gDW_per_min"/>
</listOfParameters>
</kineticLaw>
        <notes>
          <html>
</html>
        </notes>
      </reaction>
      <reaction id="R_PPCOACm" name="R_PPCOACm ATP + Propanoyl-CoA + HCO3- --&gt; ADP + Orthophosphate + (S)-Methylmalonyl-CoA">
				<listOfReactants>
          <speciesReference species="M_atp_m"/>
          <speciesReference species="M_hco3_m"/>
          <speciesReference species="M_ppcoa_m"/>
				</listOfReactants>
				<listOfProducts>
          <speciesReference species="M_h_m"/>
          <speciesReference species="M_adp_m"/>
          <speciesReference species="M_pi_m"/>
          <speciesReference species="M_mmcoa_S_m"/>
				</listOfProducts>
        <kineticLaw>
<math>
<ci> FLUX_VALUE </ci>
</math>
<listOfParameters>
<parameter id="LOWER_BOUND" value="0" units="mumol_per_gDW_per_min"/>
<parameter id="UPPER_BOUND" value="1000" units="mumol_per_gDW_per_min"/>
<parameter id="OBJECTIVE_COEFFICIENT" value="0"/>
<parameter id="FLUX_VALUE" value="0.000" units="mumol_per_gDW_per_min"/>
</listOfParameters>
</kineticLaw>
        <notes>
          <html>
</html>
        </notes>
      </reaction>
      <reaction id="R_MMEm" name="R_MMEm (R)-Methylmalonyl-CoA --&gt; (S)-Methylmalonyl-CoA">
				<listOfReactants>
          <speciesReference species="M_mmcoa_R_m"/>
				</listOfReactants>
				<listOfProducts>
          <speciesReference species="M_mmcoa_S_m"/>
				</listOfProducts>
        <kineticLaw>
<math>
<ci> FLUX_VALUE </ci>
</math>
<listOfParameters>
<parameter id="LOWER_BOUND" value="-1000" units="mumol_per_gDW_per_min"/>
<parameter id="UPPER_BOUND" value="1000" units="mumol_per_gDW_per_min"/>
<parameter id="OBJECTIVE_COEFFICIENT" value="0"/>
<parameter id="FLUX_VALUE" value="0.000" units="mumol_per_gDW_per_min"/>
</listOfParameters>
</kineticLaw>
        <notes>
          <html>
</html>
        </notes>
      </reaction>
      <reaction id="R_MMMm" name="R_MMMm (R)-Methylmalonyl-CoA --&gt; Succinyl-CoA">
				<listOfReactants>
          <speciesReference species="M_mmcoa_R_m"/>
				</listOfReactants>
				<listOfProducts>
          <speciesReference species="M_succoa_m"/>
				</listOfProducts>
        <kineticLaw>
<math>
<ci> FLUX_VALUE </ci>
</math>
<listOfParameters>
<parameter id="LOWER_BOUND" value="-1000" units="mumol_per_gDW_per_min"/>
<parameter id="UPPER_BOUND" value="1000" units="mumol_per_gDW_per_min"/>
<parameter id="OBJECTIVE_COEFFICIENT" value="0"/>
<parameter id="FLUX_VALUE" value="0.000" units="mumol_per_gDW_per_min"/>
</listOfParameters>
</kineticLaw>
        <notes>
          <html>
</html>
        </notes>
      </reaction>
      <reaction id="R_MMCDm" name="R_MMCDm (S)-Methylmalonyl-CoA --&gt; Propanoyl-CoA + CO2">
				<listOfReactants>
          <speciesReference species="M_h_m"/>
          <speciesReference species="M_mmcoa_S_m"/>
				</listOfReactants>
				<listOfProducts>
          <speciesReference species="M_co2_m"/>
          <speciesReference species="M_ppcoa_m"/>
				</listOfProducts>
        <kineticLaw>
<math>
<ci> FLUX_VALUE </ci>
</math>
<listOfParameters>
<parameter id="LOWER_BOUND" value="0" units="mumol_per_gDW_per_min"/>
<parameter id="UPPER_BOUND" value="1000" units="mumol_per_gDW_per_min"/>
<parameter id="OBJECTIVE_COEFFICIENT" value="0"/>
<parameter id="FLUX_VALUE" value="0.000" units="mumol_per_gDW_per_min"/>
</listOfParameters>
</kineticLaw>
        <notes>
          <html>
</html>
        </notes>
      </reaction>
      <reaction id="R_RE2649M" name="R_RE2649M H20 + Propanoyl-CoA  -&gt; Propanoate + CoA + H+">
				<listOfReactants>
          <speciesReference species="M_h2o_m"/>
          <speciesReference species="M_ppcoa_m"/>
				</listOfReactants>
				<listOfProducts>
          <speciesReference species="M_h_m"/>
          <speciesReference species="M_coa_m"/>
          <speciesReference species="M_ppa_m"/>
				</listOfProducts>
        <kineticLaw>
<math>
<ci> FLUX_VALUE </ci>
</math>
<listOfParameters>
<parameter id="LOWER_BOUND" value="-1000" units="mumol_per_gDW_per_min"/>
<parameter id="UPPER_BOUND" value="1000" units="mumol_per_gDW_per_min"/>
<parameter id="OBJECTIVE_COEFFICIENT" value="0"/>
<parameter id="FLUX_VALUE" value="0.000" units="mumol_per_gDW_per_min"/>
</listOfParameters>
</kineticLaw>
        <notes>
          <html>
</html>
        </notes>
      </reaction>
      <reaction id="R_THRD_L" name="R_THRD_L L-Threonine --&gt; 2-Oxobutanoate + Ammonia">
				<listOfReactants>
          <speciesReference species="M_thr_L_c"/>
				</listOfReactants>
				<listOfProducts>
          <speciesReference species="M_nh4_c"/>
          <speciesReference species="M_2obut_c"/>
				</listOfProducts>
        <kineticLaw>
<math>
<ci> FLUX_VALUE </ci>
</math>
<listOfParameters>
<parameter id="LOWER_BOUND" value="0" units="mumol_per_gDW_per_min"/>
<parameter id="UPPER_BOUND" value="1000" units="mumol_per_gDW_per_min"/>
<parameter id="OBJECTIVE_COEFFICIENT" value="0"/>
<parameter id="FLUX_VALUE" value="0.000" units="mumol_per_gDW_per_min"/>
</listOfParameters>
</kineticLaw>
        <notes>
          <html>
</html>
        </notes>
      </reaction>
      <reaction id="R_r1155" name="R_r1155 2-oxobutanoate transport into mitochondrion">
				<listOfReactants>
          <speciesReference species="M_h_c"/>
          <speciesReference species="M_PMF_c" stoichiometry="0.18"/>
          <speciesReference species="M_2obut_c"/>
				</listOfReactants>
				<listOfProducts>
          <speciesReference species="M_h_m"/>
          <speciesReference species="M_PMF_m" stoichiometry="0.18"/>
          <speciesReference species="M_2obut_m"/>
				</listOfProducts>
        <kineticLaw>
<math>
<ci> FLUX_VALUE </ci>
</math>
<listOfParameters>
<parameter id="LOWER_BOUND" value="0" units="mumol_per_gDW_per_min"/>
<parameter id="UPPER_BOUND" value="1000" units="mumol_per_gDW_per_min"/>
<parameter id="OBJECTIVE_COEFFICIENT" value="0"/>
<parameter id="FLUX_VALUE" value="0.000" units="mumol_per_gDW_per_min"/>
</listOfParameters>
</kineticLaw>
        <notes>
          <html>
</html>
        </notes>
      </reaction>
      <reaction id="R_r1154" name="R_r1154 2-Oxobutanoate + CoA + NAD+ --&gt; Propanoyl-CoA + NADH + CO2">
				<listOfReactants>
          <speciesReference species="M_nad_m"/>
          <speciesReference species="M_2obut_m"/>
          <speciesReference species="M_coa_m"/>
				</listOfReactants>
				<listOfProducts>
          <speciesReference species="M_nadh_m"/>
          <speciesReference species="M_co2_m"/>
          <speciesReference species="M_ppcoa_m"/>
				</listOfProducts>
        <kineticLaw>
<math>
<ci> FLUX_VALUE </ci>
</math>
<listOfParameters>
<parameter id="LOWER_BOUND" value="0" units="mumol_per_gDW_per_min"/>
<parameter id="UPPER_BOUND" value="1000" units="mumol_per_gDW_per_min"/>
<parameter id="OBJECTIVE_COEFFICIENT" value="0"/>
<parameter id="FLUX_VALUE" value="0.000" units="mumol_per_gDW_per_min"/>
</listOfParameters>
</kineticLaw>
        <notes>
          <html>
</html>
        </notes>
      </reaction>
      <reaction id="R_2HBO" name="R_2HBO 2-Hydroxybutanoic acid + NAD+ --&gt; 2-Oxobutanoate + NADH + H+">
				<listOfReactants>
          <speciesReference species="M_nad_c"/>
          <speciesReference species="M_2hb_c"/>
				</listOfReactants>
				<listOfProducts>
          <speciesReference species="M_h_c"/>
          <speciesReference species="M_nadh_c"/>
          <speciesReference species="M_2obut_c"/>
				</listOfProducts>
        <kineticLaw>
<math>
<ci> FLUX_VALUE </ci>
</math>
<listOfParameters>
<parameter id="LOWER_BOUND" value="-1000" units="mumol_per_gDW_per_min"/>
<parameter id="UPPER_BOUND" value="1000" units="mumol_per_gDW_per_min"/>
<parameter id="OBJECTIVE_COEFFICIENT" value="0"/>
<parameter id="FLUX_VALUE" value="0.000" units="mumol_per_gDW_per_min"/>
</listOfParameters>
</kineticLaw>
        <notes>
          <html>
</html>
        </notes>
      </reaction>
      <reaction id="R_METAT" name="R_METAT ATP + L-Methionine + H2O --&gt; Orthophosphate + Diphosphate + S-Adenosyl-L-methionine">
				<listOfReactants>
          <speciesReference species="M_h2o_c"/>
          <speciesReference species="M_atp_c"/>
          <speciesReference species="M_met_L_c"/>
				</listOfReactants>
				<listOfProducts>
          <speciesReference species="M_pi_c"/>
          <speciesReference species="M_amet_c"/>
          <speciesReference species="M_ppi_c"/>
				</listOfProducts>
        <kineticLaw>
<math>
<ci> FLUX_VALUE </ci>
</math>
<listOfParameters>
<parameter id="LOWER_BOUND" value="0" units="mumol_per_gDW_per_min"/>
<parameter id="UPPER_BOUND" value="1000" units="mumol_per_gDW_per_min"/>
<parameter id="OBJECTIVE_COEFFICIENT" value="0"/>
<parameter id="FLUX_VALUE" value="0.000" units="mumol_per_gDW_per_min"/>
</listOfParameters>
</kineticLaw>
        <notes>
          <html>
</html>
        </notes>
      </reaction>
      <reaction id="R_METAT2_MitoCore" name="R_METAT2_MitoCore S-Adenosyl-L-methionine + demethylated methyl donor --&gt; S-Adenosyl-L-homocysteine + methyl donor">
				<listOfReactants>
          <speciesReference species="M_amet_c"/>
				</listOfReactants>
				<listOfProducts>
          <speciesReference species="M_ahcys_c"/>
				</listOfProducts>
        <kineticLaw>
<math>
<ci> FLUX_VALUE </ci>
</math>
<listOfParameters>
<parameter id="LOWER_BOUND" value="0" units="mumol_per_gDW_per_min"/>
<parameter id="UPPER_BOUND" value="1000" units="mumol_per_gDW_per_min"/>
<parameter id="OBJECTIVE_COEFFICIENT" value="0"/>
<parameter id="FLUX_VALUE" value="0.000" units="mumol_per_gDW_per_min"/>
</listOfParameters>
</kineticLaw>
        <notes>
          <html>
</html>
        </notes>
      </reaction>
      <reaction id="R_AHC" name="R_AHC S-Adenosyl-L-homocysteine + H2O --&gt; Adenosine + L-Homocysteine">
				<listOfReactants>
          <speciesReference species="M_h2o_c"/>
          <speciesReference species="M_ahcys_c"/>
				</listOfReactants>
				<listOfProducts>
          <speciesReference species="M_adn_c"/>
          <speciesReference species="M_hcys_L_c"/>
				</listOfProducts>
        <kineticLaw>
<math>
<ci> FLUX_VALUE </ci>
</math>
<listOfParameters>
<parameter id="LOWER_BOUND" value="0" units="mumol_per_gDW_per_min"/>
<parameter id="UPPER_BOUND" value="1000" units="mumol_per_gDW_per_min"/>
<parameter id="OBJECTIVE_COEFFICIENT" value="0"/>
<parameter id="FLUX_VALUE" value="0.000" units="mumol_per_gDW_per_min"/>
</listOfParameters>
</kineticLaw>
        <notes>
          <html>
</html>
        </notes>
      </reaction>
      <reaction id="R_ADNK1" name="R_ADNK1 ATP + Adenosine --&gt; ADP + AMP">
				<listOfReactants>
          <speciesReference species="M_atp_c"/>
          <speciesReference species="M_adn_c"/>
				</listOfReactants>
				<listOfProducts>
          <speciesReference species="M_h_c"/>
          <speciesReference species="M_adp_c"/>
          <speciesReference species="M_amp_c"/>
				</listOfProducts>
        <kineticLaw>
<math>
<ci> FLUX_VALUE </ci>
</math>
<listOfParameters>
<parameter id="LOWER_BOUND" value="-1000" units="mumol_per_gDW_per_min"/>
<parameter id="UPPER_BOUND" value="1000" units="mumol_per_gDW_per_min"/>
<parameter id="OBJECTIVE_COEFFICIENT" value="0"/>
<parameter id="FLUX_VALUE" value="0.000" units="mumol_per_gDW_per_min"/>
</listOfParameters>
</kineticLaw>
        <notes>
          <html>
</html>
        </notes>
      </reaction>
      <reaction id="R_CYSTS" name="R_CYSTS L-Serine + L-Homocysteine --&gt; L-Cystathionine + H2O">
				<listOfReactants>
          <speciesReference species="M_hcys_L_c"/>
          <speciesReference species="M_ser_L_c"/>
				</listOfReactants>
				<listOfProducts>
          <speciesReference species="M_h2o_c"/>
          <speciesReference species="M_cyst_L_c"/>
				</listOfProducts>
        <kineticLaw>
<math>
<ci> FLUX_VALUE </ci>
</math>
<listOfParameters>
<parameter id="LOWER_BOUND" value="-1000" units="mumol_per_gDW_per_min"/>
<parameter id="UPPER_BOUND" value="1000" units="mumol_per_gDW_per_min"/>
<parameter id="OBJECTIVE_COEFFICIENT" value="0"/>
<parameter id="FLUX_VALUE" value="0.000" units="mumol_per_gDW_per_min"/>
</listOfParameters>
</kineticLaw>
        <notes>
          <html>
</html>
        </notes>
      </reaction>
      <reaction id="R_CYSTGL" name="R_CYSTGL L-Cystathionine + H2O --&gt; L-Cysteine + Ammonia + 2-Oxobutanoate">
				<listOfReactants>
          <speciesReference species="M_h2o_c"/>
          <speciesReference species="M_cyst_L_c"/>
				</listOfReactants>
				<listOfProducts>
          <speciesReference species="M_nh4_c"/>
          <speciesReference species="M_2obut_c"/>
          <speciesReference species="M_cys_L_c"/>
				</listOfProducts>
        <kineticLaw>
<math>
<ci> FLUX_VALUE </ci>
</math>
<listOfParameters>
<parameter id="LOWER_BOUND" value="0" units="mumol_per_gDW_per_min"/>
<parameter id="UPPER_BOUND" value="1000" units="mumol_per_gDW_per_min"/>
<parameter id="OBJECTIVE_COEFFICIENT" value="0"/>
<parameter id="FLUX_VALUE" value="0.000" units="mumol_per_gDW_per_min"/>
</listOfParameters>
</kineticLaw>
        <notes>
          <html>
</html>
        </notes>
      </reaction>
      <reaction id="R_CYSO" name="R_CYSO L-Cysteine + Oxygen --&gt; 3-Sulfino-L-alanine">
				<listOfReactants>
          <speciesReference species="M_o2_c"/>
          <speciesReference species="M_cys_L_c"/>
				</listOfReactants>
				<listOfProducts>
          <speciesReference species="M_h_c" stoichiometry="2.0"/>
          <speciesReference species="M_3sala_c"/>
				</listOfProducts>
        <kineticLaw>
<math>
<ci> FLUX_VALUE </ci>
</math>
<listOfParameters>
<parameter id="LOWER_BOUND" value="0" units="mumol_per_gDW_per_min"/>
<parameter id="UPPER_BOUND" value="1000" units="mumol_per_gDW_per_min"/>
<parameter id="OBJECTIVE_COEFFICIENT" value="0"/>
<parameter id="FLUX_VALUE" value="0.000" units="mumol_per_gDW_per_min"/>
</listOfParameters>
</kineticLaw>
        <notes>
          <html>
</html>
        </notes>
      </reaction>
      <reaction id="R_3SALATAi" name="R_3SALATAi 3-Sulfino-L-alanine + 2-Oxoglutarate --&gt; 3-Sulfinylpyruvate + L-Glutamate">
				<listOfReactants>
          <speciesReference species="M_h_c"/>
          <speciesReference species="M_akg_c"/>
          <speciesReference species="M_3sala_c"/>
				</listOfReactants>
				<listOfProducts>
          <speciesReference species="M_glu_L_c"/>
          <speciesReference species="M_3snpyr_c"/>
				</listOfProducts>
        <kineticLaw>
<math>
<ci> FLUX_VALUE </ci>
</math>
<listOfParameters>
<parameter id="LOWER_BOUND" value="-1000" units="mumol_per_gDW_per_min"/>
<parameter id="UPPER_BOUND" value="1000" units="mumol_per_gDW_per_min"/>
<parameter id="OBJECTIVE_COEFFICIENT" value="0"/>
<parameter id="FLUX_VALUE" value="0.000" units="mumol_per_gDW_per_min"/>
</listOfParameters>
</kineticLaw>
        <notes>
          <html>
</html>
        </notes>
      </reaction>
      <reaction id="R_3SPYRSP" name="R_3SPYRSP 3-Sulfinylpyruvate + H2O --&gt; Sulfite + Pyruvate">
				<listOfReactants>
          <speciesReference species="M_h2o_c"/>
          <speciesReference species="M_3snpyr_c"/>
				</listOfReactants>
				<listOfProducts>
          <speciesReference species="M_h_c"/>
          <speciesReference species="M_pyr_c"/>
          <speciesReference species="M_so3_c"/>
				</listOfProducts>
        <kineticLaw>
<math>
<ci> FLUX_VALUE </ci>
</math>
<listOfParameters>
<parameter id="LOWER_BOUND" value="-1000" units="mumol_per_gDW_per_min"/>
<parameter id="UPPER_BOUND" value="1000" units="mumol_per_gDW_per_min"/>
<parameter id="OBJECTIVE_COEFFICIENT" value="0"/>
<parameter id="FLUX_VALUE" value="0.000" units="mumol_per_gDW_per_min"/>
</listOfParameters>
</kineticLaw>
        <notes>
          <html>
</html>
        </notes>
      </reaction>
      <reaction id="R_CYSTA" name="R_CYSTA L-Cysteine + 2-Oxoglutarate --&gt; Mercaptopyruvate + Glutamate">
				<listOfReactants>
          <speciesReference species="M_akg_c"/>
          <speciesReference species="M_cys_L_c"/>
				</listOfReactants>
				<listOfProducts>
          <speciesReference species="M_glu_L_c"/>
          <speciesReference species="M_mercppyr_c"/>
				</listOfProducts>
        <kineticLaw>
<math>
<ci> FLUX_VALUE </ci>
</math>
<listOfParameters>
<parameter id="LOWER_BOUND" value="-1000" units="mumol_per_gDW_per_min"/>
<parameter id="UPPER_BOUND" value="1000" units="mumol_per_gDW_per_min"/>
<parameter id="OBJECTIVE_COEFFICIENT" value="0"/>
<parameter id="FLUX_VALUE" value="0.000" units="mumol_per_gDW_per_min"/>
</listOfParameters>
</kineticLaw>
        <notes>
          <html>
</html>
        </notes>
      </reaction>
      <reaction id="R_CYSTAm" name="R_CYSTAm L-Cysteine + 2-Oxoglutarate --&gt; Mercaptopyruvate + Glutamate">
				<listOfReactants>
          <speciesReference species="M_akg_m"/>
          <speciesReference species="M_cys_L_m"/>
				</listOfReactants>
				<listOfProducts>
          <speciesReference species="M_glu_L_m"/>
          <speciesReference species="M_mercppyr_m"/>
				</listOfProducts>
        <kineticLaw>
<math>
<ci> FLUX_VALUE </ci>
</math>
<listOfParameters>
<parameter id="LOWER_BOUND" value="-1000" units="mumol_per_gDW_per_min"/>
<parameter id="UPPER_BOUND" value="1000" units="mumol_per_gDW_per_min"/>
<parameter id="OBJECTIVE_COEFFICIENT" value="0"/>
<parameter id="FLUX_VALUE" value="0.000" units="mumol_per_gDW_per_min"/>
</listOfParameters>
</kineticLaw>
        <notes>
          <html>
</html>
        </notes>
      </reaction>
      <reaction id="R_MCPST" name="R_MCPST Hydrogen cyanide + Mercaptopyruvate --&gt; Thiocyanate + Pyruvate">
				<listOfReactants>
          <speciesReference species="M_cyan_c"/>
          <speciesReference species="M_mercppyr_c"/>
				</listOfReactants>
				<listOfProducts>
          <speciesReference species="M_h_c"/>
          <speciesReference species="M_pyr_c"/>
          <speciesReference species="M_tcynt_c"/>
				</listOfProducts>
        <kineticLaw>
<math>
<ci> FLUX_VALUE </ci>
</math>
<listOfParameters>
<parameter id="LOWER_BOUND" value="0" units="mumol_per_gDW_per_min"/>
<parameter id="UPPER_BOUND" value="1000" units="mumol_per_gDW_per_min"/>
<parameter id="OBJECTIVE_COEFFICIENT" value="0"/>
<parameter id="FLUX_VALUE" value="0.000" units="mumol_per_gDW_per_min"/>
</listOfParameters>
</kineticLaw>
        <notes>
          <html>
</html>
        </notes>
      </reaction>
      <reaction id="R_MCPSTm_MitoCore" name="R_MCPSTm_MitoCore Hydrogen cyanide + Mercaptopyruvate --&gt; Thiocyanate + Pyruvate">
				<listOfReactants>
          <speciesReference species="M_cyan_m"/>
          <speciesReference species="M_mercppyr_m"/>
				</listOfReactants>
				<listOfProducts>
          <speciesReference species="M_h_m"/>
          <speciesReference species="M_pyr_m"/>
          <speciesReference species="M_tcynt_m"/>
				</listOfProducts>
        <kineticLaw>
<math>
<ci> FLUX_VALUE </ci>
</math>
<listOfParameters>
<parameter id="LOWER_BOUND" value="0" units="mumol_per_gDW_per_min"/>
<parameter id="UPPER_BOUND" value="1000" units="mumol_per_gDW_per_min"/>
<parameter id="OBJECTIVE_COEFFICIENT" value="0"/>
<parameter id="FLUX_VALUE" value="0.000" units="mumol_per_gDW_per_min"/>
</listOfParameters>
</kineticLaw>
        <notes>
          <html>
</html>
        </notes>
      </reaction>
      <reaction id="R_r0595m_MitoCore" name="R_r0595m_MitoCore Mercaptopyruvate + Sulfite --&gt; Thiosulfate + Pyruvate">
				<listOfReactants>
          <speciesReference species="M_h_m"/>
          <speciesReference species="M_so3_m"/>
          <speciesReference species="M_mercppyr_m"/>
				</listOfReactants>
				<listOfProducts>
          <speciesReference species="M_pyr_m"/>
          <speciesReference species="M_tsul_m"/>
				</listOfProducts>
        <kineticLaw>
<math>
<ci> FLUX_VALUE </ci>
</math>
<listOfParameters>
<parameter id="LOWER_BOUND" value="0" units="mumol_per_gDW_per_min"/>
<parameter id="UPPER_BOUND" value="1000" units="mumol_per_gDW_per_min"/>
<parameter id="OBJECTIVE_COEFFICIENT" value="0"/>
<parameter id="FLUX_VALUE" value="0.000" units="mumol_per_gDW_per_min"/>
</listOfParameters>
</kineticLaw>
        <notes>
          <html>
</html>
        </notes>
      </reaction>
      <reaction id="R_r0595B_MitoCore" name="R_r0595B_MitoCore Mercaptopyruvate + Sulfite --&gt; Thiosulfate + Pyruvate">
				<listOfReactants>
          <speciesReference species="M_h_c"/>
          <speciesReference species="M_so3_c"/>
          <speciesReference species="M_mercppyr_c"/>
				</listOfReactants>
				<listOfProducts>
          <speciesReference species="M_pyr_c"/>
          <speciesReference species="M_tsul_c"/>
				</listOfProducts>
        <kineticLaw>
<math>
<ci> FLUX_VALUE </ci>
</math>
<listOfParameters>
<parameter id="LOWER_BOUND" value="0" units="mumol_per_gDW_per_min"/>
<parameter id="UPPER_BOUND" value="1000" units="mumol_per_gDW_per_min"/>
<parameter id="OBJECTIVE_COEFFICIENT" value="0"/>
<parameter id="FLUX_VALUE" value="0.000" units="mumol_per_gDW_per_min"/>
</listOfParameters>
</kineticLaw>
        <notes>
          <html>
</html>
        </notes>
      </reaction>
      <reaction id="R_MCLOR" name="R_MCLOR 3-Mercaptolactate + NAD+ --&gt; Mercaptopyruvate + NADH + H+">
				<listOfReactants>
          <speciesReference species="M_nad_c"/>
          <speciesReference species="M_mercplac_c"/>
				</listOfReactants>
				<listOfProducts>
          <speciesReference species="M_h_c"/>
          <speciesReference species="M_nadh_c"/>
          <speciesReference species="M_mercppyr_c"/>
				</listOfProducts>
        <kineticLaw>
<math>
<ci> FLUX_VALUE </ci>
</math>
<listOfParameters>
<parameter id="LOWER_BOUND" value="-1000" units="mumol_per_gDW_per_min"/>
<parameter id="UPPER_BOUND" value="1000" units="mumol_per_gDW_per_min"/>
<parameter id="OBJECTIVE_COEFFICIENT" value="0"/>
<parameter id="FLUX_VALUE" value="0.000" units="mumol_per_gDW_per_min"/>
</listOfParameters>
</kineticLaw>
        <notes>
          <html>
</html>
        </notes>
      </reaction>
      <reaction id="R_r0193" name="R_r0193 L-Cysteine + H2O --&gt; Hydrogen sulfide + Pyruvate + Ammonia">
				<listOfReactants>
          <speciesReference species="M_h2o_c"/>
          <speciesReference species="M_cys_L_c"/>
				</listOfReactants>
				<listOfProducts>
          <speciesReference species="M_nh4_c"/>
          <speciesReference species="M_h_c"/>
          <speciesReference species="M_pyr_c"/>
          <speciesReference species="M_HC00250_c"/>
				</listOfProducts>
        <kineticLaw>
<math>
<ci> FLUX_VALUE </ci>
</math>
<listOfParameters>
<parameter id="LOWER_BOUND" value="0" units="mumol_per_gDW_per_min"/>
<parameter id="UPPER_BOUND" value="1000" units="mumol_per_gDW_per_min"/>
<parameter id="OBJECTIVE_COEFFICIENT" value="0"/>
<parameter id="FLUX_VALUE" value="0.000" units="mumol_per_gDW_per_min"/>
</listOfParameters>
</kineticLaw>
        <notes>
          <html>
</html>
        </notes>
      </reaction>
      <reaction id="R_TRPO2" name="R_TRPO2 L-Tryptophan + Oxygen --&gt; L-Formylkynurenine">
				<listOfReactants>
          <speciesReference species="M_o2_c"/>
          <speciesReference species="M_trp_L_c"/>
				</listOfReactants>
				<listOfProducts>
          <speciesReference species="M_Lfmkynr_c"/>
				</listOfProducts>
        <kineticLaw>
<math>
<ci> FLUX_VALUE </ci>
</math>
<listOfParameters>
<parameter id="LOWER_BOUND" value="0" units="mumol_per_gDW_per_min"/>
<parameter id="UPPER_BOUND" value="1000" units="mumol_per_gDW_per_min"/>
<parameter id="OBJECTIVE_COEFFICIENT" value="0"/>
<parameter id="FLUX_VALUE" value="0.000" units="mumol_per_gDW_per_min"/>
</listOfParameters>
</kineticLaw>
        <notes>
          <html>
</html>
        </notes>
      </reaction>
      <reaction id="R_FKYNH" name="R_FKYNH L-Formylkynurenine + H2O --&gt; Formate + L-Kynurenine">
				<listOfReactants>
          <speciesReference species="M_h2o_c"/>
          <speciesReference species="M_Lfmkynr_c"/>
				</listOfReactants>
				<listOfProducts>
          <speciesReference species="M_h_c"/>
          <speciesReference species="M_for_c"/>
          <speciesReference species="M_Lkynr_c"/>
				</listOfProducts>
        <kineticLaw>
<math>
<ci> FLUX_VALUE </ci>
</math>
<listOfParameters>
<parameter id="LOWER_BOUND" value="0" units="mumol_per_gDW_per_min"/>
<parameter id="UPPER_BOUND" value="1000" units="mumol_per_gDW_per_min"/>
<parameter id="OBJECTIVE_COEFFICIENT" value="0"/>
<parameter id="FLUX_VALUE" value="0.000" units="mumol_per_gDW_per_min"/>
</listOfParameters>
</kineticLaw>
        <notes>
          <html>
</html>
        </notes>
      </reaction>
      <reaction id="R_KYN3OX" name="R_KYN3OX L-Kynurenine + Oxygen + NADPH + H+ --&gt; 3-Hydroxy-L-kynurenine + NADP+ + H2O">
				<listOfReactants>
          <speciesReference species="M_o2_c"/>
          <speciesReference species="M_h_c"/>
          <speciesReference species="M_nadph_c"/>
          <speciesReference species="M_Lkynr_c"/>
				</listOfReactants>
				<listOfProducts>
          <speciesReference species="M_h2o_c"/>
          <speciesReference species="M_nadp_c"/>
          <speciesReference species="M_hLkynr_c"/>
				</listOfProducts>
        <kineticLaw>
<math>
<ci> FLUX_VALUE </ci>
</math>
<listOfParameters>
<parameter id="LOWER_BOUND" value="0" units="mumol_per_gDW_per_min"/>
<parameter id="UPPER_BOUND" value="1000" units="mumol_per_gDW_per_min"/>
<parameter id="OBJECTIVE_COEFFICIENT" value="0"/>
<parameter id="FLUX_VALUE" value="0.000" units="mumol_per_gDW_per_min"/>
</listOfParameters>
</kineticLaw>
        <notes>
          <html>
</html>
        </notes>
      </reaction>
      <reaction id="R_HKYNH" name="R_HKYNH 3-Hydroxy-L-kynurenine + H2O --&gt; 3-Hydroxyanthranilate + L-Alanine">
				<listOfReactants>
          <speciesReference species="M_h2o_c"/>
          <speciesReference species="M_hLkynr_c"/>
				</listOfReactants>
				<listOfProducts>
          <speciesReference species="M_3hanthrn_c"/>
          <speciesReference species="M_ala_L_c"/>
				</listOfProducts>
        <kineticLaw>
<math>
<ci> FLUX_VALUE </ci>
</math>
<listOfParameters>
<parameter id="LOWER_BOUND" value="-1000" units="mumol_per_gDW_per_min"/>
<parameter id="UPPER_BOUND" value="1000" units="mumol_per_gDW_per_min"/>
<parameter id="OBJECTIVE_COEFFICIENT" value="0"/>
<parameter id="FLUX_VALUE" value="0.000" units="mumol_per_gDW_per_min"/>
</listOfParameters>
</kineticLaw>
        <notes>
          <html>
</html>
        </notes>
      </reaction>
      <reaction id="R_3HAO" name="R_3HAO 3-Hydroxyanthranilate + Oxygen --&gt; 2-Amino-3-carboxymuconate semialdehyde">
				<listOfReactants>
          <speciesReference species="M_o2_c"/>
          <speciesReference species="M_3hanthrn_c"/>
				</listOfReactants>
				<listOfProducts>
          <speciesReference species="M_h_c"/>
          <speciesReference species="M_cmusa_c"/>
				</listOfProducts>
        <kineticLaw>
<math>
<ci> FLUX_VALUE </ci>
</math>
<listOfParameters>
<parameter id="LOWER_BOUND" value="0" units="mumol_per_gDW_per_min"/>
<parameter id="UPPER_BOUND" value="1000" units="mumol_per_gDW_per_min"/>
<parameter id="OBJECTIVE_COEFFICIENT" value="0"/>
<parameter id="FLUX_VALUE" value="0.000" units="mumol_per_gDW_per_min"/>
</listOfParameters>
</kineticLaw>
        <notes>
          <html>
</html>
        </notes>
      </reaction>
      <reaction id="R_PCLAD" name="R_PCLAD 2-Amino-3-carboxymuconate semialdehyde --&gt; 2-Aminomuconate semialdehyde + CO2">
				<listOfReactants>
          <speciesReference species="M_h_c"/>
          <speciesReference species="M_cmusa_c"/>
				</listOfReactants>
				<listOfProducts>
          <speciesReference species="M_co2_c"/>
          <speciesReference species="M_am6sa_c"/>
				</listOfProducts>
        <kineticLaw>
<math>
<ci> FLUX_VALUE </ci>
</math>
<listOfParameters>
<parameter id="LOWER_BOUND" value="0" units="mumol_per_gDW_per_min"/>
<parameter id="UPPER_BOUND" value="1000" units="mumol_per_gDW_per_min"/>
<parameter id="OBJECTIVE_COEFFICIENT" value="0"/>
<parameter id="FLUX_VALUE" value="0.000" units="mumol_per_gDW_per_min"/>
</listOfParameters>
</kineticLaw>
        <notes>
          <html>
</html>
        </notes>
      </reaction>
      <reaction id="R_r0645" name="R_r0645 2-Aminomuconate semialdehyde + NAD+ + H2O --&gt; 2-Aminomuconate + H+ + NADH">
				<listOfReactants>
          <speciesReference species="M_h2o_c"/>
          <speciesReference species="M_nad_c"/>
          <speciesReference species="M_am6sa_c"/>
				</listOfReactants>
				<listOfProducts>
          <speciesReference species="M_h_c" stoichiometry="2.0"/>
          <speciesReference species="M_nadh_c"/>
          <speciesReference species="M_amuco_c"/>
				</listOfProducts>
        <kineticLaw>
<math>
<ci> FLUX_VALUE </ci>
</math>
<listOfParameters>
<parameter id="LOWER_BOUND" value="0" units="mumol_per_gDW_per_min"/>
<parameter id="UPPER_BOUND" value="1000" units="mumol_per_gDW_per_min"/>
<parameter id="OBJECTIVE_COEFFICIENT" value="0"/>
<parameter id="FLUX_VALUE" value="0.000" units="mumol_per_gDW_per_min"/>
</listOfParameters>
</kineticLaw>
        <notes>
          <html>
</html>
        </notes>
      </reaction>
      <reaction id="R_AMCOXO" name="R_AMCOXO 2-Aminomuconate + NADPH + H+ + H2O --&gt; 2-Oxoadipate + Ammonia + NADP+">
				<listOfReactants>
          <speciesReference species="M_h2o_c"/>
          <speciesReference species="M_h_c"/>
          <speciesReference species="M_nadph_c"/>
          <speciesReference species="M_amuco_c"/>
				</listOfReactants>
				<listOfProducts>
          <speciesReference species="M_nh4_c"/>
          <speciesReference species="M_nadp_c"/>
          <speciesReference species="M_2oxoadp_c"/>
				</listOfProducts>
        <kineticLaw>
<math>
<ci> FLUX_VALUE </ci>
</math>
<listOfParameters>
<parameter id="LOWER_BOUND" value="0" units="mumol_per_gDW_per_min"/>
<parameter id="UPPER_BOUND" value="1000" units="mumol_per_gDW_per_min"/>
<parameter id="OBJECTIVE_COEFFICIENT" value="0"/>
<parameter id="FLUX_VALUE" value="0.000" units="mumol_per_gDW_per_min"/>
</listOfParameters>
</kineticLaw>
        <notes>
          <html>
</html>
        </notes>
      </reaction>
      <reaction id="R_AMCOXO2_MitoCore" name="R_AMCOXO2_MitoCore 2-Aminomuconate + NADH + H+ + H2O --&gt; 2-Oxoadipate + NH3 + NAD+">
				<listOfReactants>
          <speciesReference species="M_h2o_c"/>
          <speciesReference species="M_h_c"/>
          <speciesReference species="M_nadh_c"/>
          <speciesReference species="M_amuco_c"/>
				</listOfReactants>
				<listOfProducts>
          <speciesReference species="M_nh4_c"/>
          <speciesReference species="M_nad_c"/>
          <speciesReference species="M_2oxoadp_c"/>
				</listOfProducts>
        <kineticLaw>
<math>
<ci> FLUX_VALUE </ci>
</math>
<listOfParameters>
<parameter id="LOWER_BOUND" value="0" units="mumol_per_gDW_per_min"/>
<parameter id="UPPER_BOUND" value="1000" units="mumol_per_gDW_per_min"/>
<parameter id="OBJECTIVE_COEFFICIENT" value="0"/>
<parameter id="FLUX_VALUE" value="0.000" units="mumol_per_gDW_per_min"/>
</listOfParameters>
</kineticLaw>
        <notes>
          <html>
</html>
        </notes>
      </reaction>
      <reaction id="R_2OXOADPTmB_MitoCore" name="R_2OXOADPTmB_MitoCore oxodicarboxylate carrier (ODC) - oxoadipate (in) for oxoglutarate (out)">
				<listOfReactants>
          <speciesReference species="M_akg_m"/>
          <speciesReference species="M_2oxoadp_c"/>
          <speciesReference species="M_h_c"/>
          <speciesReference species="M_PMF_c"/>
				</listOfReactants>
				<listOfProducts>
          <speciesReference species="M_akg_c"/>
          <speciesReference species="M_2oxoadp_m"/>
          <speciesReference species="M_h_m"/>
          <speciesReference species="M_PMF_m"/>
				</listOfProducts>
        <kineticLaw>
<math>
<ci> FLUX_VALUE </ci>
</math>
<listOfParameters>
<parameter id="LOWER_BOUND" value="0" units="mumol_per_gDW_per_min"/>
<parameter id="UPPER_BOUND" value="1000" units="mumol_per_gDW_per_min"/>
<parameter id="OBJECTIVE_COEFFICIENT" value="0"/>
<parameter id="FLUX_VALUE" value="0.000" units="mumol_per_gDW_per_min"/>
</listOfParameters>
</kineticLaw>
        <notes>
          <html>
</html>
        </notes>
      </reaction>
      <reaction id="R_2OXOADPTmC_MitoCore" name="R_2OXOADPTmC_MitoCore oxodicarboxylate carrier (ODC) reverse - oxoadipate (out) for oxoglutarate (in)">
				<listOfReactants>
          <speciesReference species="M_akg_c"/>
          <speciesReference species="M_2oxoadp_m"/>
          <speciesReference species="M_h_c"/>
          <speciesReference species="M_PMF_c"/>
				</listOfReactants>
				<listOfProducts>
          <speciesReference species="M_akg_m"/>
          <speciesReference species="M_2oxoadp_c"/>
          <speciesReference species="M_h_m"/>
          <speciesReference species="M_PMF_m"/>
				</listOfProducts>
        <kineticLaw>
<math>
<ci> FLUX_VALUE </ci>
</math>
<listOfParameters>
<parameter id="LOWER_BOUND" value="0" units="mumol_per_gDW_per_min"/>
<parameter id="UPPER_BOUND" value="1000" units="mumol_per_gDW_per_min"/>
<parameter id="OBJECTIVE_COEFFICIENT" value="0"/>
<parameter id="FLUX_VALUE" value="0.000" units="mumol_per_gDW_per_min"/>
</listOfParameters>
</kineticLaw>
        <notes>
          <html>
</html>
        </notes>
      </reaction>
      <reaction id="R_2OXOADOXm" name="R_2OXOADOXm 2-Oxoadipate + CoA + NAD+ --&gt; Glutaryl-CoA + CO2 + NADH + H+">
				<listOfReactants>
          <speciesReference species="M_nad_m"/>
          <speciesReference species="M_2oxoadp_m"/>
          <speciesReference species="M_coa_m"/>
				</listOfReactants>
				<listOfProducts>
          <speciesReference species="M_nadh_m"/>
          <speciesReference species="M_co2_m"/>
          <speciesReference species="M_glutcoa_m"/>
				</listOfProducts>
        <kineticLaw>
<math>
<ci> FLUX_VALUE </ci>
</math>
<listOfParameters>
<parameter id="LOWER_BOUND" value="0" units="mumol_per_gDW_per_min"/>
<parameter id="UPPER_BOUND" value="1000" units="mumol_per_gDW_per_min"/>
<parameter id="OBJECTIVE_COEFFICIENT" value="0"/>
<parameter id="FLUX_VALUE" value="0.000" units="mumol_per_gDW_per_min"/>
</listOfParameters>
</kineticLaw>
        <notes>
          <html>
</html>
        </notes>
      </reaction>
      <reaction id="R_r0541" name="R_r0541 Glutaryl-CoA + Q --&gt; QH2 + Crotonoyl-CoA + CO2">
				<listOfReactants>
          <speciesReference species="M_h_m"/>
          <speciesReference species="M_glutcoa_m"/>
          <speciesReference species="M_q10_m"/>
				</listOfReactants>
				<listOfProducts>
          <speciesReference species="M_co2_m"/>
          <speciesReference species="M_b2coa_m"/>
          <speciesReference species="M_q10h2_m"/>
				</listOfProducts>
        <kineticLaw>
<math>
<ci> FLUX_VALUE </ci>
</math>
<listOfParameters>
<parameter id="LOWER_BOUND" value="0" units="mumol_per_gDW_per_min"/>
<parameter id="UPPER_BOUND" value="1000" units="mumol_per_gDW_per_min"/>
<parameter id="OBJECTIVE_COEFFICIENT" value="0"/>
<parameter id="FLUX_VALUE" value="0.000" units="mumol_per_gDW_per_min"/>
</listOfParameters>
</kineticLaw>
        <notes>
          <html>
</html>
        </notes>
      </reaction>
      <reaction id="R_RE1233C" name="R_RE1233C L-Kynurenine + 2-Oxoglutarate --&gt; 4-(2-Aminophenyl)-2,4-dioxobutanoate + L-Glutamate">
				<listOfReactants>
          <speciesReference species="M_akg_c"/>
          <speciesReference species="M_Lkynr_c"/>
				</listOfReactants>
				<listOfProducts>
          <speciesReference species="M_h2o_c"/>
          <speciesReference species="M_glu_L_c"/>
          <speciesReference species="M_kynate_c"/>
				</listOfProducts>
        <kineticLaw>
<math>
<ci> FLUX_VALUE </ci>
</math>
<listOfParameters>
<parameter id="LOWER_BOUND" value="0" units="mumol_per_gDW_per_min"/>
<parameter id="UPPER_BOUND" value="1000" units="mumol_per_gDW_per_min"/>
<parameter id="OBJECTIVE_COEFFICIENT" value="0"/>
<parameter id="FLUX_VALUE" value="0.000" units="mumol_per_gDW_per_min"/>
</listOfParameters>
</kineticLaw>
        <notes>
          <html>
</html>
        </notes>
      </reaction>
      <reaction id="R_3HKYNAKGAT" name="R_3HKYNAKGAT 3-Hydroxy-L-kynurenine + 2-Oxoglutarate --&gt; 4-(2-Amino-3-hydroxyphenyl)-2,4-dioxobutanoate + L-Glutamate">
				<listOfReactants>
          <speciesReference species="M_akg_c"/>
          <speciesReference species="M_hLkynr_c"/>
				</listOfReactants>
				<listOfProducts>
          <speciesReference species="M_glu_L_c"/>
          <speciesReference species="M_42A3HP24DB_c"/>
				</listOfProducts>
        <kineticLaw>
<math>
<ci> FLUX_VALUE </ci>
</math>
<listOfParameters>
<parameter id="LOWER_BOUND" value="0" units="mumol_per_gDW_per_min"/>
<parameter id="UPPER_BOUND" value="1000" units="mumol_per_gDW_per_min"/>
<parameter id="OBJECTIVE_COEFFICIENT" value="0"/>
<parameter id="FLUX_VALUE" value="0.000" units="mumol_per_gDW_per_min"/>
</listOfParameters>
</kineticLaw>
        <notes>
          <html>
</html>
        </notes>
      </reaction>
      <reaction id="R_r0647" name="R_r0647 Xanthurenic acid + H2O --&gt; 4-(2-Amino-3-hydroxyphenyl)-2,4-dioxobutanoate">
				<listOfReactants>
          <speciesReference species="M_h2o_c"/>
          <speciesReference species="M_C02470_c"/>
				</listOfReactants>
				<listOfProducts>
          <speciesReference species="M_42A3HP24DB_c"/>
				</listOfProducts>
        <kineticLaw>
<math>
<ci> FLUX_VALUE </ci>
</math>
<listOfParameters>
<parameter id="LOWER_BOUND" value="-1000" units="mumol_per_gDW_per_min"/>
<parameter id="UPPER_BOUND" value="0" units="mumol_per_gDW_per_min"/>
<parameter id="OBJECTIVE_COEFFICIENT" value="0"/>
<parameter id="FLUX_VALUE" value="0.000" units="mumol_per_gDW_per_min"/>
</listOfParameters>
</kineticLaw>
        <notes>
          <html>
</html>
        </notes>
      </reaction>
      <reaction id="R_QUILSYN" name="R_QUILSYN 2-Amino-3-carboxymuconate semialdehyde --&gt; Quinolinate + H2O">
				<listOfReactants>
          <speciesReference species="M_cmusa_c"/>
				</listOfReactants>
				<listOfProducts>
          <speciesReference species="M_h2o_c"/>
          <speciesReference species="M_h_c"/>
          <speciesReference species="M_quln_c"/>
				</listOfProducts>
        <kineticLaw>
<math>
<ci> FLUX_VALUE </ci>
</math>
<listOfParameters>
<parameter id="LOWER_BOUND" value="0" units="mumol_per_gDW_per_min"/>
<parameter id="UPPER_BOUND" value="1000" units="mumol_per_gDW_per_min"/>
<parameter id="OBJECTIVE_COEFFICIENT" value="0"/>
<parameter id="FLUX_VALUE" value="0.000" units="mumol_per_gDW_per_min"/>
</listOfParameters>
</kineticLaw>
        <notes>
          <html>
</html>
        </notes>
      </reaction>
      <reaction id="R_RE0549C" name="R_RE0549C 2-Aminomuconate semialdehyde --&gt; Picolinic acid + H2O">
				<listOfReactants>
          <speciesReference species="M_am6sa_c"/>
				</listOfReactants>
				<listOfProducts>
          <speciesReference species="M_h2o_c"/>
          <speciesReference species="M_h_c"/>
          <speciesReference species="M_C10164_c"/>
				</listOfProducts>
        <kineticLaw>
<math>
<ci> FLUX_VALUE </ci>
</math>
<listOfParameters>
<parameter id="LOWER_BOUND" value="0" units="mumol_per_gDW_per_min"/>
<parameter id="UPPER_BOUND" value="1000" units="mumol_per_gDW_per_min"/>
<parameter id="OBJECTIVE_COEFFICIENT" value="0"/>
<parameter id="FLUX_VALUE" value="0.000" units="mumol_per_gDW_per_min"/>
</listOfParameters>
</kineticLaw>
        <notes>
          <html>
</html>
        </notes>
      </reaction>
      <reaction id="R_SACCD3m" name="R_SACCD3m L-Lysine + 2-Oxoglutarate + NADPH + H+ --&gt; N6-(L-1,3-Dicarboxypropyl)-L-lysine + NADP+ + H2O">
				<listOfReactants>
          <speciesReference species="M_h_m"/>
          <speciesReference species="M_nadph_m"/>
          <speciesReference species="M_akg_m"/>
          <speciesReference species="M_lys_L_m"/>
				</listOfReactants>
				<listOfProducts>
          <speciesReference species="M_h2o_m"/>
          <speciesReference species="M_nadp_m"/>
          <speciesReference species="M_saccrp_L_m"/>
				</listOfProducts>
        <kineticLaw>
<math>
<ci> FLUX_VALUE </ci>
</math>
<listOfParameters>
<parameter id="LOWER_BOUND" value="-1000" units="mumol_per_gDW_per_min"/>
<parameter id="UPPER_BOUND" value="0.015" units="mumol_per_gDW_per_min"/>
<parameter id="OBJECTIVE_COEFFICIENT" value="0"/>
<parameter id="FLUX_VALUE" value="0.000" units="mumol_per_gDW_per_min"/>
</listOfParameters>
</kineticLaw>
        <notes>
          <html>
</html>
        </notes>
      </reaction>
      <reaction id="R_r0525" name="R_r0525 N6-(L-1,3-Dicarboxypropyl)-L-lysine+NAD++H2O--&gt;L-Glutamate+L-2-Aminoadipate6-semialdehyde+NADH+H+">
				<listOfReactants>
          <speciesReference species="M_h2o_m"/>
          <speciesReference species="M_nad_m"/>
          <speciesReference species="M_saccrp_L_m"/>
				</listOfReactants>
				<listOfProducts>
          <speciesReference species="M_h_m"/>
          <speciesReference species="M_nadh_m"/>
          <speciesReference species="M_glu_L_m"/>
          <speciesReference species="M_L2aadp6sa_m"/>
				</listOfProducts>
        <kineticLaw>
<math>
<ci> FLUX_VALUE </ci>
</math>
<listOfParameters>
<parameter id="LOWER_BOUND" value="-1000" units="mumol_per_gDW_per_min"/>
<parameter id="UPPER_BOUND" value="1000" units="mumol_per_gDW_per_min"/>
<parameter id="OBJECTIVE_COEFFICIENT" value="0"/>
<parameter id="FLUX_VALUE" value="0.000" units="mumol_per_gDW_per_min"/>
</listOfParameters>
</kineticLaw>
        <notes>
          <html>
</html>
        </notes>
      </reaction>
      <reaction id="R_AASAD3m" name="R_AASAD3m L-2-Aminoadipate6-semialdehyde+NAD++H2O--&gt;L-2-Aminoadipate+NADH+H+">
				<listOfReactants>
          <speciesReference species="M_h2o_m"/>
          <speciesReference species="M_nad_m"/>
          <speciesReference species="M_L2aadp6sa_m"/>
				</listOfReactants>
				<listOfProducts>
          <speciesReference species="M_h_m" stoichiometry="2.0"/>
          <speciesReference species="M_nadh_m"/>
          <speciesReference species="M_L2aadp_m"/>
				</listOfProducts>
        <kineticLaw>
<math>
<ci> FLUX_VALUE </ci>
</math>
<listOfParameters>
<parameter id="LOWER_BOUND" value="0" units="mumol_per_gDW_per_min"/>
<parameter id="UPPER_BOUND" value="1000" units="mumol_per_gDW_per_min"/>
<parameter id="OBJECTIVE_COEFFICIENT" value="0"/>
<parameter id="FLUX_VALUE" value="0.000" units="mumol_per_gDW_per_min"/>
</listOfParameters>
</kineticLaw>
        <notes>
          <html>
</html>
        </notes>
      </reaction>
      <reaction id="R_R03103_MitoCore" name="R_R03103_MitoCore L-2-Aminoadipate6-semialdehyde+NADP++H2O--&gt;L-2-Aminoadipate+NADPH+H+">
				<listOfReactants>
          <speciesReference species="M_h2o_m"/>
          <speciesReference species="M_nadp_m"/>
          <speciesReference species="M_L2aadp6sa_m"/>
				</listOfReactants>
				<listOfProducts>
          <speciesReference species="M_h_m" stoichiometry="2.0"/>
          <speciesReference species="M_nadph_m"/>
          <speciesReference species="M_L2aadp_m"/>
				</listOfProducts>
        <kineticLaw>
<math>
<ci> FLUX_VALUE </ci>
</math>
<listOfParameters>
<parameter id="LOWER_BOUND" value="0" units="mumol_per_gDW_per_min"/>
<parameter id="UPPER_BOUND" value="1000" units="mumol_per_gDW_per_min"/>
<parameter id="OBJECTIVE_COEFFICIENT" value="0"/>
<parameter id="FLUX_VALUE" value="0.000" units="mumol_per_gDW_per_min"/>
</listOfParameters>
</kineticLaw>
        <notes>
          <html>
</html>
        </notes>
      </reaction>
      <reaction id="R_r0450" name="R_r0450 L-2-Aminoadipate+2-Oxoglutarate--&gt;2-Oxoadipate+L-Glutamate">
				<listOfReactants>
          <speciesReference species="M_L2aadp_m"/>
          <speciesReference species="M_akg_m"/>
				</listOfReactants>
				<listOfProducts>
          <speciesReference species="M_2oxoadp_m"/>
          <speciesReference species="M_glu_L_m"/>
				</listOfProducts>
        <kineticLaw>
<math>
<ci> FLUX_VALUE </ci>
</math>
<listOfParameters>
<parameter id="LOWER_BOUND" value="-1000" units="mumol_per_gDW_per_min"/>
<parameter id="UPPER_BOUND" value="1000" units="mumol_per_gDW_per_min"/>
<parameter id="OBJECTIVE_COEFFICIENT" value="0"/>
<parameter id="FLUX_VALUE" value="0.000" units="mumol_per_gDW_per_min"/>
</listOfParameters>
</kineticLaw>
        <notes>
          <html>
</html>
        </notes>
      </reaction>
      <reaction id="R_LYSOXc_MitoCore" name="R_LYSOXc_MitoCore L-Lysine + Oxygen + H2O --&gt; 6-Amino-2-oxohexanoate + Ammonia + Hydrogen peroxide">
				<listOfReactants>
          <speciesReference species="M_h2o_c"/>
          <speciesReference species="M_o2_c"/>
          <speciesReference species="M_lys_L_c"/>
				</listOfReactants>
				<listOfProducts>
          <speciesReference species="M_h2o2_c"/>
          <speciesReference species="M_nh4_c"/>
          <speciesReference species="M_6a2ohxnt_c"/>
				</listOfProducts>
        <kineticLaw>
<math>
<ci> FLUX_VALUE </ci>
</math>
<listOfParameters>
<parameter id="LOWER_BOUND" value="0" units="mumol_per_gDW_per_min"/>
<parameter id="UPPER_BOUND" value="1000" units="mumol_per_gDW_per_min"/>
<parameter id="OBJECTIVE_COEFFICIENT" value="0"/>
<parameter id="FLUX_VALUE" value="0.000" units="mumol_per_gDW_per_min"/>
</listOfParameters>
</kineticLaw>
        <notes>
          <html>
</html>
        </notes>
      </reaction>
      <reaction id="R_PPD2CSPc_MitoCore" name="R_PPD2CSPc_MitoCore 6-Amino-2-oxohexanoate --&gt; delta1-Piperideine-2-carboxylate + H2O">
				<listOfReactants>
          <speciesReference species="M_6a2ohxnt_c"/>
				</listOfReactants>
				<listOfProducts>
          <speciesReference species="M_h2o_c"/>
          <speciesReference species="M_1pipdn2c_c"/>
				</listOfProducts>
        <kineticLaw>
<math>
<ci> FLUX_VALUE </ci>
</math>
<listOfParameters>
<parameter id="LOWER_BOUND" value="-1000" units="mumol_per_gDW_per_min"/>
<parameter id="UPPER_BOUND" value="1000" units="mumol_per_gDW_per_min"/>
<parameter id="OBJECTIVE_COEFFICIENT" value="0"/>
<parameter id="FLUX_VALUE" value="0.000" units="mumol_per_gDW_per_min"/>
</listOfParameters>
</kineticLaw>
        <notes>
          <html>
</html>
        </notes>
      </reaction>
      <reaction id="R_1PPDCRc_MitoCore" name="R_1PPDCRc_MitoCore delta1-Piperideine-2-carboxylate + NADH + H+ --&gt; L-Pipecolate + NAD+">
				<listOfReactants>
          <speciesReference species="M_h_c"/>
          <speciesReference species="M_1pipdn2c_c"/>
          <speciesReference species="M_nadh_c"/>
				</listOfReactants>
				<listOfProducts>
          <speciesReference species="M_Lpipecol_c"/>
          <speciesReference species="M_nad_c"/>
				</listOfProducts>
        <kineticLaw>
<math>
<ci> FLUX_VALUE </ci>
</math>
<listOfParameters>
<parameter id="LOWER_BOUND" value="0" units="mumol_per_gDW_per_min"/>
<parameter id="UPPER_BOUND" value="1000" units="mumol_per_gDW_per_min"/>
<parameter id="OBJECTIVE_COEFFICIENT" value="0"/>
<parameter id="FLUX_VALUE" value="0.000" units="mumol_per_gDW_per_min"/>
</listOfParameters>
</kineticLaw>
        <notes>
          <html>
</html>
        </notes>
      </reaction>
      <reaction id="R_1PPDCRc_NADPH_MitoCore" name="R_1PPDCRc_NADPH_MitoCore delta1-Piperideine-2-carboxylate + NADPH + H+ --&gt; L-Pipecolate + NADP+">
				<listOfReactants>
          <speciesReference species="M_h_c"/>
          <speciesReference species="M_1pipdn2c_c"/>
          <speciesReference species="M_nadph_c"/>
				</listOfReactants>
				<listOfProducts>
          <speciesReference species="M_Lpipecol_c"/>
          <speciesReference species="M_nadp_c"/>
				</listOfProducts>
        <kineticLaw>
<math>
<ci> FLUX_VALUE </ci>
</math>
<listOfParameters>
<parameter id="LOWER_BOUND" value="0" units="mumol_per_gDW_per_min"/>
<parameter id="UPPER_BOUND" value="1000" units="mumol_per_gDW_per_min"/>
<parameter id="OBJECTIVE_COEFFICIENT" value="0"/>
<parameter id="FLUX_VALUE" value="0.000" units="mumol_per_gDW_per_min"/>
</listOfParameters>
</kineticLaw>
        <notes>
          <html>
</html>
        </notes>
      </reaction>
      <reaction id="R_LPCOXc_MitoCore" name="R_LPCOXc_MitoCore L-Pipecolate + Oxygen --&gt; (S)-2,3,4,5-Tetrahydropyridine-2-carboxylate + Hydrogen peroxide">
				<listOfReactants>
          <speciesReference species="M_o2_c"/>
          <speciesReference species="M_Lpipecol_c"/>
				</listOfReactants>
				<listOfProducts>
          <speciesReference species="M_h2o2_c"/>
          <speciesReference species="M_h_c"/>
          <speciesReference species="M_thp2c_c"/>
				</listOfProducts>
        <kineticLaw>
<math>
<ci> FLUX_VALUE </ci>
</math>
<listOfParameters>
<parameter id="LOWER_BOUND" value="0" units="mumol_per_gDW_per_min"/>
<parameter id="UPPER_BOUND" value="1000" units="mumol_per_gDW_per_min"/>
<parameter id="OBJECTIVE_COEFFICIENT" value="0"/>
<parameter id="FLUX_VALUE" value="0.000" units="mumol_per_gDW_per_min"/>
</listOfParameters>
</kineticLaw>
        <notes>
          <html>
</html>
        </notes>
      </reaction>
      <reaction id="R_RE1254C" name="R_RE1254C (S)-2,3,4,5-Tetrahydropyridine-2-carboxylate + H2O --&gt; L-2-Aminoadipate 6-semialdehyde">
				<listOfReactants>
          <speciesReference species="M_h2o_c"/>
          <speciesReference species="M_h_c"/>
          <speciesReference species="M_thp2c_c"/>
				</listOfReactants>
				<listOfProducts>
          <speciesReference species="M_L2aadp6sa_c"/>
				</listOfProducts>
        <kineticLaw>
<math>
<ci> FLUX_VALUE </ci>
</math>
<listOfParameters>
<parameter id="LOWER_BOUND" value="-1000" units="mumol_per_gDW_per_min"/>
<parameter id="UPPER_BOUND" value="1000" units="mumol_per_gDW_per_min"/>
<parameter id="OBJECTIVE_COEFFICIENT" value="0"/>
<parameter id="FLUX_VALUE" value="0.000" units="mumol_per_gDW_per_min"/>
</listOfParameters>
</kineticLaw>
        <notes>
          <html>
</html>
        </notes>
      </reaction>
      <reaction id="R_r0594" name="R_r0594 L-2-Aminoadipate6-semialdehyde+NAD++H2O--&gt;L-2-Aminoadipate+NADH+H+">
				<listOfReactants>
          <speciesReference species="M_h2o_c"/>
          <speciesReference species="M_nad_c"/>
          <speciesReference species="M_L2aadp6sa_c"/>
				</listOfReactants>
				<listOfProducts>
          <speciesReference species="M_h_c" stoichiometry="2.0"/>
          <speciesReference species="M_nadh_c"/>
          <speciesReference species="M_L2aadp_c"/>
				</listOfProducts>
        <kineticLaw>
<math>
<ci> FLUX_VALUE </ci>
</math>
<listOfParameters>
<parameter id="LOWER_BOUND" value="0" units="mumol_per_gDW_per_min"/>
<parameter id="UPPER_BOUND" value="1000" units="mumol_per_gDW_per_min"/>
<parameter id="OBJECTIVE_COEFFICIENT" value="0"/>
<parameter id="FLUX_VALUE" value="0.000" units="mumol_per_gDW_per_min"/>
</listOfParameters>
</kineticLaw>
        <notes>
          <html>
</html>
        </notes>
      </reaction>
      <reaction id="R_2AMADPTmB_MitoCore" name="R_2AMADPTmB_MitoCore Oxodicarboxylate carrier (ODC) - L-aminoadipate (in) for oxoglutarate (out)">
				<listOfReactants>
          <speciesReference species="M_akg_m"/>
          <speciesReference species="M_L2aadp_c"/>
          <speciesReference species="M_PMF_c" stoichiometry="0.82"/>
				</listOfReactants>
				<listOfProducts>
          <speciesReference species="M_akg_c"/>
          <speciesReference species="M_L2aadp_m"/>
          <speciesReference species="M_PMF_m" stoichiometry="0.82"/>
				</listOfProducts>
        <kineticLaw>
<math>
<ci> FLUX_VALUE </ci>
</math>
<listOfParameters>
<parameter id="LOWER_BOUND" value="0" units="mumol_per_gDW_per_min"/>
<parameter id="UPPER_BOUND" value="1000" units="mumol_per_gDW_per_min"/>
<parameter id="OBJECTIVE_COEFFICIENT" value="0"/>
<parameter id="FLUX_VALUE" value="0.000" units="mumol_per_gDW_per_min"/>
</listOfParameters>
</kineticLaw>
        <notes>
          <html>
</html>
        </notes>
      </reaction>
      <reaction id="R_2AMADPTmC_MitoCore" name="R_2AMADPTmC_MitoCore Oxodicarboxylate carrier (ODC) reverse - L-aminoadipate (out) for oxoglutarate (in)">
				<listOfReactants>
          <speciesReference species="M_akg_c"/>
          <speciesReference species="M_L2aadp_m"/>
          <speciesReference species="M_h_c"/>
          <speciesReference species="M_PMF_c" stoichiometry="0.18"/>
				</listOfReactants>
				<listOfProducts>
          <speciesReference species="M_akg_m"/>
          <speciesReference species="M_L2aadp_c"/>
          <speciesReference species="M_h_m"/>
          <speciesReference species="M_PMF_m" stoichiometry="0.18"/>
				</listOfProducts>
        <kineticLaw>
<math>
<ci> FLUX_VALUE </ci>
</math>
<listOfParameters>
<parameter id="LOWER_BOUND" value="0" units="mumol_per_gDW_per_min"/>
<parameter id="UPPER_BOUND" value="1000" units="mumol_per_gDW_per_min"/>
<parameter id="OBJECTIVE_COEFFICIENT" value="0"/>
<parameter id="FLUX_VALUE" value="0.000" units="mumol_per_gDW_per_min"/>
</listOfParameters>
</kineticLaw>
        <notes>
          <html>
</html>
        </notes>
      </reaction>
      <reaction id="R_PROD2mB_MitoCore" name="R_PROD2mB_MitoCore Proline + Q --&gt; (S)-1-Pyrroline-5-carboxylate + QH2">
				<listOfReactants>
          <speciesReference species="M_q10_m"/>
          <speciesReference species="M_pro_L_m"/>
				</listOfReactants>
				<listOfProducts>
          <speciesReference species="M_h_m"/>
          <speciesReference species="M_q10h2_m"/>
          <speciesReference species="M_1pyr5c_m"/>
				</listOfProducts>
        <kineticLaw>
<math>
<ci> FLUX_VALUE </ci>
</math>
<listOfParameters>
<parameter id="LOWER_BOUND" value="0" units="mumol_per_gDW_per_min"/>
<parameter id="UPPER_BOUND" value="1000" units="mumol_per_gDW_per_min"/>
<parameter id="OBJECTIVE_COEFFICIENT" value="0"/>
<parameter id="FLUX_VALUE" value="0.000" units="mumol_per_gDW_per_min"/>
</listOfParameters>
</kineticLaw>
        <notes>
          <html>
</html>
        </notes>
      </reaction>
      <reaction id="R_G5SADrm" name="R_G5SADrm L-Glutamate 5-semialdehyde --&gt; (S)-1-Pyrroline-5-carboxylate + H2O">
				<listOfReactants>
          <speciesReference species="M_glu5sa_m"/>
				</listOfReactants>
				<listOfProducts>
          <speciesReference species="M_h2o_m"/>
          <speciesReference species="M_h_m"/>
          <speciesReference species="M_1pyr5c_m"/>
				</listOfProducts>
        <kineticLaw>
<math>
<ci> FLUX_VALUE </ci>
</math>
<listOfParameters>
<parameter id="LOWER_BOUND" value="-1000" units="mumol_per_gDW_per_min"/>
<parameter id="UPPER_BOUND" value="1000" units="mumol_per_gDW_per_min"/>
<parameter id="OBJECTIVE_COEFFICIENT" value="0"/>
<parameter id="FLUX_VALUE" value="0.000" units="mumol_per_gDW_per_min"/>
</listOfParameters>
</kineticLaw>
        <notes>
          <html>
</html>
        </notes>
      </reaction>
      <reaction id="R_r0074" name="R_r0074 L-Glutamate 5-semialdehyde + NAD+ + H2O --&gt; L-Glutamate + NADH + H+">
				<listOfReactants>
          <speciesReference species="M_h2o_m"/>
          <speciesReference species="M_nad_m"/>
          <speciesReference species="M_glu5sa_m"/>
				</listOfReactants>
				<listOfProducts>
          <speciesReference species="M_h_m" stoichiometry="2.0"/>
          <speciesReference species="M_nadh_m"/>
          <speciesReference species="M_glu_L_m"/>
				</listOfProducts>
        <kineticLaw>
<math>
<ci> FLUX_VALUE </ci>
</math>
<listOfParameters>
<parameter id="LOWER_BOUND" value="0" units="mumol_per_gDW_per_min"/>
<parameter id="UPPER_BOUND" value="1000" units="mumol_per_gDW_per_min"/>
<parameter id="OBJECTIVE_COEFFICIENT" value="0"/>
<parameter id="FLUX_VALUE" value="0.000" units="mumol_per_gDW_per_min"/>
</listOfParameters>
</kineticLaw>
        <notes>
          <html>
</html>
        </notes>
      </reaction>
      <reaction id="R_GLU5Km" name="R_GLU5Km ATP + L-Glutamate --&gt; ADP + L-Glutamyl 5-phosphate">
				<listOfReactants>
          <speciesReference species="M_atp_m"/>
          <speciesReference species="M_glu_L_m"/>
				</listOfReactants>
				<listOfProducts>
          <speciesReference species="M_adp_m"/>
          <speciesReference species="M_glu5p_m"/>
				</listOfProducts>
        <kineticLaw>
<math>
<ci> FLUX_VALUE </ci>
</math>
<listOfParameters>
<parameter id="LOWER_BOUND" value="0" units="mumol_per_gDW_per_min"/>
<parameter id="UPPER_BOUND" value="1000" units="mumol_per_gDW_per_min"/>
<parameter id="OBJECTIVE_COEFFICIENT" value="0"/>
<parameter id="FLUX_VALUE" value="0.000" units="mumol_per_gDW_per_min"/>
</listOfParameters>
</kineticLaw>
        <notes>
          <html>
</html>
        </notes>
      </reaction>
      <reaction id="R_G5SDym" name="R_G5SDym L-Glutamyl 5-phosphate + NADPH + H+ --&gt; L-Glutamate 5-semialdehyde + Orthophosphate + NADP+">
				<listOfReactants>
          <speciesReference species="M_h_m"/>
          <speciesReference species="M_nadph_m"/>
          <speciesReference species="M_glu5p_m"/>
				</listOfReactants>
				<listOfProducts>
          <speciesReference species="M_nadp_m"/>
          <speciesReference species="M_pi_m"/>
          <speciesReference species="M_glu5sa_m"/>
				</listOfProducts>
        <kineticLaw>
<math>
<ci> FLUX_VALUE </ci>
</math>
<listOfParameters>
<parameter id="LOWER_BOUND" value="-1000" units="mumol_per_gDW_per_min"/>
<parameter id="UPPER_BOUND" value="1000" units="mumol_per_gDW_per_min"/>
<parameter id="OBJECTIVE_COEFFICIENT" value="0"/>
<parameter id="FLUX_VALUE" value="0.000" units="mumol_per_gDW_per_min"/>
</listOfParameters>
</kineticLaw>
        <notes>
          <html>
</html>
        </notes>
      </reaction>
      <reaction id="R_P5CRm" name="R_P5CRm (S)-1-Pyrroline-5-carboxylate + NADPH + H+ --&gt; L-Proline + NADP+">
				<listOfReactants>
          <speciesReference species="M_h_m" stoichiometry="2.0"/>
          <speciesReference species="M_nadph_m"/>
          <speciesReference species="M_1pyr5c_m"/>
				</listOfReactants>
				<listOfProducts>
          <speciesReference species="M_nadp_m"/>
          <speciesReference species="M_pro_L_m"/>
				</listOfProducts>
        <kineticLaw>
<math>
<ci> FLUX_VALUE </ci>
</math>
<listOfParameters>
<parameter id="LOWER_BOUND" value="0" units="mumol_per_gDW_per_min"/>
<parameter id="UPPER_BOUND" value="1000" units="mumol_per_gDW_per_min"/>
<parameter id="OBJECTIVE_COEFFICIENT" value="0"/>
<parameter id="FLUX_VALUE" value="0.000" units="mumol_per_gDW_per_min"/>
</listOfParameters>
</kineticLaw>
        <notes>
          <html>
</html>
        </notes>
      </reaction>
      <reaction id="R_P5CRxm" name="R_P5CRxm (S)-1-Pyrroline-5-carboxylate + NADH + H+ --&gt; L-Proline + NAD+">
				<listOfReactants>
          <speciesReference species="M_h_m" stoichiometry="2.0"/>
          <speciesReference species="M_nadh_m"/>
          <speciesReference species="M_1pyr5c_m"/>
				</listOfReactants>
				<listOfProducts>
          <speciesReference species="M_nad_m"/>
          <speciesReference species="M_pro_L_m"/>
				</listOfProducts>
        <kineticLaw>
<math>
<ci> FLUX_VALUE </ci>
</math>
<listOfParameters>
<parameter id="LOWER_BOUND" value="0" units="mumol_per_gDW_per_min"/>
<parameter id="UPPER_BOUND" value="1000" units="mumol_per_gDW_per_min"/>
<parameter id="OBJECTIVE_COEFFICIENT" value="0"/>
<parameter id="FLUX_VALUE" value="0.000" units="mumol_per_gDW_per_min"/>
</listOfParameters>
</kineticLaw>
        <notes>
          <html>
</html>
        </notes>
      </reaction>
      <reaction id="R_ORNTArm" name="R_ORNTArm L-Ornithine + 2-Oxoglutarate --&gt; L-Glutamate 5-semialdehyde + L-Glutamate">
				<listOfReactants>
          <speciesReference species="M_akg_m"/>
          <speciesReference species="M_orn_m"/>
				</listOfReactants>
				<listOfProducts>
          <speciesReference species="M_glu_L_m"/>
          <speciesReference species="M_glu5sa_m"/>
				</listOfProducts>
        <kineticLaw>
<math>
<ci> FLUX_VALUE </ci>
</math>
<listOfParameters>
<parameter id="LOWER_BOUND" value="-1000" units="mumol_per_gDW_per_min"/>
<parameter id="UPPER_BOUND" value="1000" units="mumol_per_gDW_per_min"/>
<parameter id="OBJECTIVE_COEFFICIENT" value="0"/>
<parameter id="FLUX_VALUE" value="0.000" units="mumol_per_gDW_per_min"/>
</listOfParameters>
</kineticLaw>
        <notes>
          <html>
</html>
        </notes>
      </reaction>
      <reaction id="R_ORNDC" name="R_ORNDC L-Ornithine --&gt; Putrescine + CO2">
				<listOfReactants>
          <speciesReference species="M_h_c"/>
          <speciesReference species="M_orn_c"/>
				</listOfReactants>
				<listOfProducts>
          <speciesReference species="M_co2_c"/>
          <speciesReference species="M_ptrc_c"/>
				</listOfProducts>
        <kineticLaw>
<math>
<ci> FLUX_VALUE </ci>
</math>
<listOfParameters>
<parameter id="LOWER_BOUND" value="0" units="mumol_per_gDW_per_min"/>
<parameter id="UPPER_BOUND" value="1000" units="mumol_per_gDW_per_min"/>
<parameter id="OBJECTIVE_COEFFICIENT" value="0"/>
<parameter id="FLUX_VALUE" value="0.000" units="mumol_per_gDW_per_min"/>
</listOfParameters>
</kineticLaw>
        <notes>
          <html>
</html>
        </notes>
      </reaction>
      <reaction id="R_PTRCOX1" name="R_PTRCOX1 Putrescine + Oxygen + H2O --&gt; 4-Aminobutyraldehyde + Ammonia + Hydrogen peroxide">
				<listOfReactants>
          <speciesReference species="M_h2o_c"/>
          <speciesReference species="M_o2_c"/>
          <speciesReference species="M_ptrc_c"/>
				</listOfReactants>
				<listOfProducts>
          <speciesReference species="M_h2o2_c"/>
          <speciesReference species="M_nh4_c"/>
          <speciesReference species="M_4abutn_c"/>
				</listOfProducts>
        <kineticLaw>
<math>
<ci> FLUX_VALUE </ci>
</math>
<listOfParameters>
<parameter id="LOWER_BOUND" value="0" units="mumol_per_gDW_per_min"/>
<parameter id="UPPER_BOUND" value="1000" units="mumol_per_gDW_per_min"/>
<parameter id="OBJECTIVE_COEFFICIENT" value="0"/>
<parameter id="FLUX_VALUE" value="0.000" units="mumol_per_gDW_per_min"/>
</listOfParameters>
</kineticLaw>
        <notes>
          <html>
</html>
        </notes>
      </reaction>
      <reaction id="R_r0464c_MitoCore" name="R_r0464c_MitoCore 4-Aminobutyraldehyde + NADP+ + H2O --&gt; 4-Aminobutanoate + NADPH + H+">
				<listOfReactants>
          <speciesReference species="M_h2o_c"/>
          <speciesReference species="M_nadp_c"/>
          <speciesReference species="M_4abutn_c"/>
				</listOfReactants>
				<listOfProducts>
          <speciesReference species="M_h_c" stoichiometry="2.0"/>
          <speciesReference species="M_nadph_c"/>
          <speciesReference species="M_4abut_c"/>
				</listOfProducts>
        <kineticLaw>
<math>
<ci> FLUX_VALUE </ci>
</math>
<listOfParameters>
<parameter id="LOWER_BOUND" value="0" units="mumol_per_gDW_per_min"/>
<parameter id="UPPER_BOUND" value="1000" units="mumol_per_gDW_per_min"/>
<parameter id="OBJECTIVE_COEFFICIENT" value="0"/>
<parameter id="FLUX_VALUE" value="0.000" units="mumol_per_gDW_per_min"/>
</listOfParameters>
</kineticLaw>
        <notes>
          <html>
</html>
        </notes>
      </reaction>
      <reaction id="R_ABUTD" name="R_ABUTD 4-Aminobutyraldehyde + NAD+ + H2O --&gt; 4-Aminobutanoate + NADH + H+">
				<listOfReactants>
          <speciesReference species="M_h2o_c"/>
          <speciesReference species="M_nad_c"/>
          <speciesReference species="M_4abutn_c"/>
				</listOfReactants>
				<listOfProducts>
          <speciesReference species="M_h_c" stoichiometry="2.0"/>
          <speciesReference species="M_nadh_c"/>
          <speciesReference species="M_4abut_c"/>
				</listOfProducts>
        <kineticLaw>
<math>
<ci> FLUX_VALUE </ci>
</math>
<listOfParameters>
<parameter id="LOWER_BOUND" value="0" units="mumol_per_gDW_per_min"/>
<parameter id="UPPER_BOUND" value="1000" units="mumol_per_gDW_per_min"/>
<parameter id="OBJECTIVE_COEFFICIENT" value="0"/>
<parameter id="FLUX_VALUE" value="0.000" units="mumol_per_gDW_per_min"/>
</listOfParameters>
</kineticLaw>
        <notes>
          <html>
</html>
        </notes>
      </reaction>
      <reaction id="R_ARGDCm" name="R_ARGDCm L-Arginine --&gt; Agmatine + CO2">
				<listOfReactants>
          <speciesReference species="M_h_m"/>
          <speciesReference species="M_arg_L_m"/>
				</listOfReactants>
				<listOfProducts>
          <speciesReference species="M_co2_m"/>
          <speciesReference species="M_agm_m"/>
				</listOfProducts>
        <kineticLaw>
<math>
<ci> FLUX_VALUE </ci>
</math>
<listOfParameters>
<parameter id="LOWER_BOUND" value="0" units="mumol_per_gDW_per_min"/>
<parameter id="UPPER_BOUND" value="1000" units="mumol_per_gDW_per_min"/>
<parameter id="OBJECTIVE_COEFFICIENT" value="0"/>
<parameter id="FLUX_VALUE" value="0.000" units="mumol_per_gDW_per_min"/>
</listOfParameters>
</kineticLaw>
        <notes>
          <html>
</html>
        </notes>
      </reaction>
      <reaction id="R_AGMTm" name="R_AGMTm Agmatine + H2O --&gt; Putrescine + Urea">
				<listOfReactants>
          <speciesReference species="M_h2o_m"/>
          <speciesReference species="M_agm_m"/>
				</listOfReactants>
				<listOfProducts>
          <speciesReference species="M_ptrc_m"/>
          <speciesReference species="M_urea_m"/>
				</listOfProducts>
        <kineticLaw>
<math>
<ci> FLUX_VALUE </ci>
</math>
<listOfParameters>
<parameter id="LOWER_BOUND" value="-1000" units="mumol_per_gDW_per_min"/>
<parameter id="UPPER_BOUND" value="1000" units="mumol_per_gDW_per_min"/>
<parameter id="OBJECTIVE_COEFFICIENT" value="0"/>
<parameter id="FLUX_VALUE" value="0.000" units="mumol_per_gDW_per_min"/>
</listOfParameters>
</kineticLaw>
        <notes>
          <html>
</html>
        </notes>
      </reaction>
      <reaction id="R_PTRCAT1m_MitoCore" name="R_PTRCAT1m_MitoCore Acetyl-CoA + Putrescine --&gt; CoA + N-Acetylputrescine">
				<listOfReactants>
          <speciesReference species="M_accoa_m"/>
          <speciesReference species="M_ptrc_m"/>
				</listOfReactants>
				<listOfProducts>
          <speciesReference species="M_h_m"/>
          <speciesReference species="M_coa_m"/>
          <speciesReference species="M_aprut_m"/>
				</listOfProducts>
        <kineticLaw>
<math>
<ci> FLUX_VALUE </ci>
</math>
<listOfParameters>
<parameter id="LOWER_BOUND" value="0" units="mumol_per_gDW_per_min"/>
<parameter id="UPPER_BOUND" value="1000" units="mumol_per_gDW_per_min"/>
<parameter id="OBJECTIVE_COEFFICIENT" value="0"/>
<parameter id="FLUX_VALUE" value="0.000" units="mumol_per_gDW_per_min"/>
</listOfParameters>
</kineticLaw>
        <notes>
          <html>
</html>
        </notes>
      </reaction>
      <reaction id="R_APRTO2m_MitoCore" name="R_APRTO2m_MitoCore N-Acetylputrescine + H2O + Oxygen --&gt; N4-Acetylaminobutanal + Ammonia + Hydrogen peroxide">
				<listOfReactants>
          <speciesReference species="M_h2o_m"/>
          <speciesReference species="M_o2_m"/>
          <speciesReference species="M_aprut_m"/>
				</listOfReactants>
				<listOfProducts>
          <speciesReference species="M_h2o2_m"/>
          <speciesReference species="M_nh4_m"/>
          <speciesReference species="M_n4abutn_m"/>
				</listOfProducts>
        <kineticLaw>
<math>
<ci> FLUX_VALUE </ci>
</math>
<listOfParameters>
<parameter id="LOWER_BOUND" value="0" units="mumol_per_gDW_per_min"/>
<parameter id="UPPER_BOUND" value="1000" units="mumol_per_gDW_per_min"/>
<parameter id="OBJECTIVE_COEFFICIENT" value="0"/>
<parameter id="FLUX_VALUE" value="0.000" units="mumol_per_gDW_per_min"/>
</listOfParameters>
</kineticLaw>
        <notes>
          <html>
</html>
        </notes>
      </reaction>
      <reaction id="R_NABTNOm" name="R_NABTNOm N4-Acetylaminobutanal + NAD+ + H2O --&gt; 4-Acetamidobutanoate + NADH + H+">
				<listOfReactants>
          <speciesReference species="M_h2o_m"/>
          <speciesReference species="M_nad_m"/>
          <speciesReference species="M_n4abutn_m"/>
				</listOfReactants>
				<listOfProducts>
          <speciesReference species="M_h_m" stoichiometry="2.0"/>
          <speciesReference species="M_nadh_m"/>
          <speciesReference species="M_4aabutn_m"/>
				</listOfProducts>
        <kineticLaw>
<math>
<ci> FLUX_VALUE </ci>
</math>
<listOfParameters>
<parameter id="LOWER_BOUND" value="0" units="mumol_per_gDW_per_min"/>
<parameter id="UPPER_BOUND" value="1000" units="mumol_per_gDW_per_min"/>
<parameter id="OBJECTIVE_COEFFICIENT" value="0"/>
<parameter id="FLUX_VALUE" value="0.000" units="mumol_per_gDW_per_min"/>
</listOfParameters>
</kineticLaw>
        <notes>
          <html>
</html>
        </notes>
      </reaction>
      <reaction id="R_4aabutn_MitoCore" name="R_4aabutn_MitoCore 4-Acetamidobutanoate + H2O --&gt; 4-Aminobutanoate + Acetate">
				<listOfReactants>
          <speciesReference species="M_h2o_m"/>
          <speciesReference species="M_4aabutn_m"/>
				</listOfReactants>
				<listOfProducts>
          <speciesReference species="M_4abut_m"/>
          <speciesReference species="M_ac_m"/>
				</listOfProducts>
        <kineticLaw>
<math>
<ci> FLUX_VALUE </ci>
</math>
<listOfParameters>
<parameter id="LOWER_BOUND" value="0" units="mumol_per_gDW_per_min"/>
<parameter id="UPPER_BOUND" value="1000" units="mumol_per_gDW_per_min"/>
<parameter id="OBJECTIVE_COEFFICIENT" value="0"/>
<parameter id="FLUX_VALUE" value="0.000" units="mumol_per_gDW_per_min"/>
</listOfParameters>
</kineticLaw>
        <notes>
          <html>
</html>
        </notes>
      </reaction>
      <reaction id="R_GLUDC" name="R_GLUDC L-Glutamate --&gt; 4-Aminobutanoate + CO2">
				<listOfReactants>
          <speciesReference species="M_h_c"/>
          <speciesReference species="M_glu_L_c"/>
				</listOfReactants>
				<listOfProducts>
          <speciesReference species="M_co2_c"/>
          <speciesReference species="M_4abut_c"/>
				</listOfProducts>
        <kineticLaw>
<math>
<ci> FLUX_VALUE </ci>
</math>
<listOfParameters>
<parameter id="LOWER_BOUND" value="0" units="mumol_per_gDW_per_min"/>
<parameter id="UPPER_BOUND" value="1000" units="mumol_per_gDW_per_min"/>
<parameter id="OBJECTIVE_COEFFICIENT" value="0"/>
<parameter id="FLUX_VALUE" value="0.000" units="mumol_per_gDW_per_min"/>
</listOfParameters>
</kineticLaw>
        <notes>
          <html>
</html>
        </notes>
      </reaction>
      <reaction id="R_4ABUTtm" name="R_4ABUTtm 4-aminobutanoate (GABA) mitochondrial transport">
				<listOfReactants>
          <speciesReference species="M_4abut_c"/>
				</listOfReactants>
				<listOfProducts>
          <speciesReference species="M_4abut_m"/>
				</listOfProducts>
        <kineticLaw>
<math>
<ci> FLUX_VALUE </ci>
</math>
<listOfParameters>
<parameter id="LOWER_BOUND" value="-1000" units="mumol_per_gDW_per_min"/>
<parameter id="UPPER_BOUND" value="1000" units="mumol_per_gDW_per_min"/>
<parameter id="OBJECTIVE_COEFFICIENT" value="0"/>
<parameter id="FLUX_VALUE" value="0.000" units="mumol_per_gDW_per_min"/>
</listOfParameters>
</kineticLaw>
        <notes>
          <html>
</html>
        </notes>
      </reaction>
      <reaction id="R_ABTArm" name="R_ABTArm 4-Aminobutanoate + 2-Oxoglutarate --&gt; Succinate semialdehyde + L-Glutamate">
				<listOfReactants>
          <speciesReference species="M_akg_m"/>
          <speciesReference species="M_4abut_m"/>
				</listOfReactants>
				<listOfProducts>
          <speciesReference species="M_glu_L_m"/>
          <speciesReference species="M_sucsal_m"/>
				</listOfProducts>
        <kineticLaw>
<math>
<ci> FLUX_VALUE </ci>
</math>
<listOfParameters>
<parameter id="LOWER_BOUND" value="-1000" units="mumol_per_gDW_per_min"/>
<parameter id="UPPER_BOUND" value="1000" units="mumol_per_gDW_per_min"/>
<parameter id="OBJECTIVE_COEFFICIENT" value="0"/>
<parameter id="FLUX_VALUE" value="0.000" units="mumol_per_gDW_per_min"/>
</listOfParameters>
</kineticLaw>
        <notes>
          <html>
</html>
        </notes>
      </reaction>
      <reaction id="R_r0178" name="R_r0178 Succinate semialdehyde + NAD+ + H2O --&gt; Succinate + NADH + H+">
				<listOfReactants>
          <speciesReference species="M_h2o_m"/>
          <speciesReference species="M_nad_m"/>
          <speciesReference species="M_sucsal_m"/>
				</listOfReactants>
				<listOfProducts>
          <speciesReference species="M_h_m" stoichiometry="2.0"/>
          <speciesReference species="M_nadh_m"/>
          <speciesReference species="M_succ_m"/>
				</listOfProducts>
        <kineticLaw>
<math>
<ci> FLUX_VALUE </ci>
</math>
<listOfParameters>
<parameter id="LOWER_BOUND" value="0" units="mumol_per_gDW_per_min"/>
<parameter id="UPPER_BOUND" value="1000" units="mumol_per_gDW_per_min"/>
<parameter id="OBJECTIVE_COEFFICIENT" value="0"/>
<parameter id="FLUX_VALUE" value="0.000" units="mumol_per_gDW_per_min"/>
</listOfParameters>
</kineticLaw>
        <notes>
          <html>
</html>
        </notes>
      </reaction>
      <reaction id="R_GLUDxm" name="R_GLUDxm L-Glutamate + NAD+ + H2O --&gt; 2-Oxoglutarate + NH3 + NADH + H+">
				<listOfReactants>
          <speciesReference species="M_h2o_m"/>
          <speciesReference species="M_nad_m"/>
          <speciesReference species="M_glu_L_m"/>
				</listOfReactants>
				<listOfProducts>
          <speciesReference species="M_nh4_m"/>
          <speciesReference species="M_h_m"/>
          <speciesReference species="M_nadh_m"/>
          <speciesReference species="M_akg_m"/>
				</listOfProducts>
        <kineticLaw>
<math>
<ci> FLUX_VALUE </ci>
</math>
<listOfParameters>
<parameter id="LOWER_BOUND" value="0" units="mumol_per_gDW_per_min"/>
<parameter id="UPPER_BOUND" value="1000" units="mumol_per_gDW_per_min"/>
<parameter id="OBJECTIVE_COEFFICIENT" value="0"/>
<parameter id="FLUX_VALUE" value="0.000" units="mumol_per_gDW_per_min"/>
</listOfParameters>
</kineticLaw>
        <notes>
          <html>
</html>
        </notes>
      </reaction>
      <reaction id="R_GLUDym" name="R_GLUDym L-Glutamate + NADP+ + H2O --&gt; 2-Oxoglutarate + NH3 + NADPH + H+">
				<listOfReactants>
          <speciesReference species="M_h2o_m"/>
          <speciesReference species="M_nadp_m"/>
          <speciesReference species="M_glu_L_m"/>
				</listOfReactants>
				<listOfProducts>
          <speciesReference species="M_nh4_m"/>
          <speciesReference species="M_h_m"/>
          <speciesReference species="M_nadph_m"/>
          <speciesReference species="M_akg_m"/>
				</listOfProducts>
        <kineticLaw>
<math>
<ci> FLUX_VALUE </ci>
</math>
<listOfParameters>
<parameter id="LOWER_BOUND" value="0" units="mumol_per_gDW_per_min"/>
<parameter id="UPPER_BOUND" value="1000" units="mumol_per_gDW_per_min"/>
<parameter id="OBJECTIVE_COEFFICIENT" value="0"/>
<parameter id="FLUX_VALUE" value="0.000" units="mumol_per_gDW_per_min"/>
</listOfParameters>
</kineticLaw>
        <notes>
          <html>
</html>
        </notes>
      </reaction>
      <reaction id="R_GLUDxi" name="R_GLUDxi L-Glutamate + NAD+ + H2O --&gt; 2-Oxoglutarate + NH3 + NADH + H+">
				<listOfReactants>
          <speciesReference species="M_h2o_c"/>
          <speciesReference species="M_nad_c"/>
          <speciesReference species="M_glu_L_c"/>
				</listOfReactants>
				<listOfProducts>
          <speciesReference species="M_nh4_c"/>
          <speciesReference species="M_h_c"/>
          <speciesReference species="M_nadh_c"/>
          <speciesReference species="M_akg_c"/>
				</listOfProducts>
        <kineticLaw>
<math>
<ci> FLUX_VALUE </ci>
</math>
<listOfParameters>
<parameter id="LOWER_BOUND" value="0" units="mumol_per_gDW_per_min"/>
<parameter id="UPPER_BOUND" value="1000" units="mumol_per_gDW_per_min"/>
<parameter id="OBJECTIVE_COEFFICIENT" value="0"/>
<parameter id="FLUX_VALUE" value="0.000" units="mumol_per_gDW_per_min"/>
</listOfParameters>
</kineticLaw>
        <notes>
          <html>
</html>
        </notes>
      </reaction>
      <reaction id="R_GLUDy" name="R_GLUDy L-Glutamate + NADP+ + H2O --&gt; 2-Oxoglutarate + NH3 + NADPH + H+">
				<listOfReactants>
          <speciesReference species="M_h2o_c"/>
          <speciesReference species="M_nadp_c"/>
          <speciesReference species="M_glu_L_c"/>
				</listOfReactants>
				<listOfProducts>
          <speciesReference species="M_nh4_c"/>
          <speciesReference species="M_h_c"/>
          <speciesReference species="M_nadph_c"/>
          <speciesReference species="M_akg_c"/>
				</listOfProducts>
        <kineticLaw>
<math>
<ci> FLUX_VALUE </ci>
</math>
<listOfParameters>
<parameter id="LOWER_BOUND" value="0" units="mumol_per_gDW_per_min"/>
<parameter id="UPPER_BOUND" value="1000" units="mumol_per_gDW_per_min"/>
<parameter id="OBJECTIVE_COEFFICIENT" value="0"/>
<parameter id="FLUX_VALUE" value="0.000" units="mumol_per_gDW_per_min"/>
</listOfParameters>
</kineticLaw>
        <notes>
          <html>
</html>
        </notes>
      </reaction>
      <reaction id="R_GLNS" name="R_GLNS ATP + L-Glutamate + NH3 --&gt; ADP + Orthophosphate + L-Glutamine">
				<listOfReactants>
          <speciesReference species="M_nh4_c"/>
          <speciesReference species="M_atp_c"/>
          <speciesReference species="M_glu_L_c"/>
				</listOfReactants>
				<listOfProducts>
          <speciesReference species="M_h_c"/>
          <speciesReference species="M_adp_c"/>
          <speciesReference species="M_pi_c"/>
          <speciesReference species="M_gln_L_c"/>
				</listOfProducts>
        <kineticLaw>
<math>
<ci> FLUX_VALUE </ci>
</math>
<listOfParameters>
<parameter id="LOWER_BOUND" value="0" units="mumol_per_gDW_per_min"/>
<parameter id="UPPER_BOUND" value="1000" units="mumol_per_gDW_per_min"/>
<parameter id="OBJECTIVE_COEFFICIENT" value="0"/>
<parameter id="FLUX_VALUE" value="0.000" units="mumol_per_gDW_per_min"/>
</listOfParameters>
</kineticLaw>
        <notes>
          <html>
</html>
        </notes>
      </reaction>
      <reaction id="R_GLUNm" name="R_GLUNm L-Glutamine + H2O --&gt; L-Glutamate + NH3">
				<listOfReactants>
          <speciesReference species="M_h2o_m"/>
          <speciesReference species="M_gln_L_m"/>
				</listOfReactants>
				<listOfProducts>
          <speciesReference species="M_nh4_m"/>
          <speciesReference species="M_glu_L_m"/>
				</listOfProducts>
        <kineticLaw>
<math>
<ci> FLUX_VALUE </ci>
</math>
<listOfParameters>
<parameter id="LOWER_BOUND" value="0" units="mumol_per_gDW_per_min"/>
<parameter id="UPPER_BOUND" value="1000" units="mumol_per_gDW_per_min"/>
<parameter id="OBJECTIVE_COEFFICIENT" value="0"/>
<parameter id="FLUX_VALUE" value="0.000" units="mumol_per_gDW_per_min"/>
</listOfParameters>
</kineticLaw>
        <notes>
          <html>
</html>
        </notes>
      </reaction>
      <reaction id="R_GLUN_MitoCore" name="R_GLUN_MitoCore L-Glutamine + H2O --&gt; L-Glutamate + NH3">
				<listOfReactants>
          <speciesReference species="M_h2o_c"/>
          <speciesReference species="M_gln_L_c"/>
				</listOfReactants>
				<listOfProducts>
          <speciesReference species="M_nh4_c"/>
          <speciesReference species="M_glu_L_c"/>
				</listOfProducts>
        <kineticLaw>
<math>
<ci> FLUX_VALUE </ci>
</math>
<listOfParameters>
<parameter id="LOWER_BOUND" value="0" units="mumol_per_gDW_per_min"/>
<parameter id="UPPER_BOUND" value="1000" units="mumol_per_gDW_per_min"/>
<parameter id="OBJECTIVE_COEFFICIENT" value="0"/>
<parameter id="FLUX_VALUE" value="0.000" units="mumol_per_gDW_per_min"/>
</listOfParameters>
</kineticLaw>
        <notes>
          <html>
</html>
        </notes>
      </reaction>
      <reaction id="R_PGCD" name="R_PGCD 3-Phospho-D-glycerate + NAD+ --&gt; 3-Phosphonooxypyruvate + NADH + H+">
				<listOfReactants>
          <speciesReference species="M_nad_c"/>
          <speciesReference species="M_3pg_c"/>
				</listOfReactants>
				<listOfProducts>
          <speciesReference species="M_h_c"/>
          <speciesReference species="M_nadh_c"/>
          <speciesReference species="M_3php_c"/>
				</listOfProducts>
        <kineticLaw>
<math>
<ci> FLUX_VALUE </ci>
</math>
<listOfParameters>
<parameter id="LOWER_BOUND" value="-1000" units="mumol_per_gDW_per_min"/>
<parameter id="UPPER_BOUND" value="1000" units="mumol_per_gDW_per_min"/>
<parameter id="OBJECTIVE_COEFFICIENT" value="0"/>
<parameter id="FLUX_VALUE" value="0.000" units="mumol_per_gDW_per_min"/>
</listOfParameters>
</kineticLaw>
        <notes>
          <html>
</html>
        </notes>
      </reaction>
      <reaction id="R_PSERT" name="R_PSERT 3-Phosphonooxypyruvate + L-Glutamate --&gt; O-Phospho-L-serine + 2-Oxoglutarate">
				<listOfReactants>
          <speciesReference species="M_glu_L_c"/>
          <speciesReference species="M_3php_c"/>
				</listOfReactants>
				<listOfProducts>
          <speciesReference species="M_akg_c"/>
          <speciesReference species="M_pser_L_c"/>
				</listOfProducts>
        <kineticLaw>
<math>
<ci> FLUX_VALUE </ci>
</math>
<listOfParameters>
<parameter id="LOWER_BOUND" value="-1000" units="mumol_per_gDW_per_min"/>
<parameter id="UPPER_BOUND" value="1000" units="mumol_per_gDW_per_min"/>
<parameter id="OBJECTIVE_COEFFICIENT" value="0"/>
<parameter id="FLUX_VALUE" value="0.000" units="mumol_per_gDW_per_min"/>
</listOfParameters>
</kineticLaw>
        <notes>
          <html>
</html>
        </notes>
      </reaction>
      <reaction id="R_PSP_L" name="R_PSP_L O-Phospho-L-serine + H2O --&gt; L-Serine + Orthophosphate">
				<listOfReactants>
          <speciesReference species="M_h2o_c"/>
          <speciesReference species="M_pser_L_c"/>
				</listOfReactants>
				<listOfProducts>
          <speciesReference species="M_pi_c"/>
          <speciesReference species="M_ser_L_c"/>
				</listOfProducts>
        <kineticLaw>
<math>
<ci> FLUX_VALUE </ci>
</math>
<listOfParameters>
<parameter id="LOWER_BOUND" value="0" units="mumol_per_gDW_per_min"/>
<parameter id="UPPER_BOUND" value="1000" units="mumol_per_gDW_per_min"/>
<parameter id="OBJECTIVE_COEFFICIENT" value="0"/>
<parameter id="FLUX_VALUE" value="0.000" units="mumol_per_gDW_per_min"/>
</listOfParameters>
</kineticLaw>
        <notes>
          <html>
</html>
        </notes>
      </reaction>
      <reaction id="R_GHMT2r" name="R_GHMT2r Tetrahydrofolate + L-Serine --&gt; 5,10-Methylenetetrahydrofolate + Glycine + H2O">
				<listOfReactants>
          <speciesReference species="M_thf_c"/>
          <speciesReference species="M_ser_L_c"/>
				</listOfReactants>
				<listOfProducts>
          <speciesReference species="M_h2o_c"/>
          <speciesReference species="M_gly_c"/>
          <speciesReference species="M_mlthf_c"/>
				</listOfProducts>
        <kineticLaw>
<math>
<ci> FLUX_VALUE </ci>
</math>
<listOfParameters>
<parameter id="LOWER_BOUND" value="-1000" units="mumol_per_gDW_per_min"/>
<parameter id="UPPER_BOUND" value="1000" units="mumol_per_gDW_per_min"/>
<parameter id="OBJECTIVE_COEFFICIENT" value="0"/>
<parameter id="FLUX_VALUE" value="0.000" units="mumol_per_gDW_per_min"/>
</listOfParameters>
</kineticLaw>
        <notes>
          <html>
</html>
        </notes>
      </reaction>
      <reaction id="R_FOLR2" name="R_FOLR2 Folate + NADPH + H+ --&gt; Dihydrofolate + NADP+">
				<listOfReactants>
          <speciesReference species="M_nadph_c"/>
          <speciesReference species="M_fol_c"/>
				</listOfReactants>
				<listOfProducts>
          <speciesReference species="M_nadp_c"/>
          <speciesReference species="M_dhf_c"/>
				</listOfProducts>
        <kineticLaw>
<math>
<ci> FLUX_VALUE </ci>
</math>
<listOfParameters>
<parameter id="LOWER_BOUND" value="0" units="mumol_per_gDW_per_min"/>
<parameter id="UPPER_BOUND" value="0" units="mumol_per_gDW_per_min"/>
<parameter id="OBJECTIVE_COEFFICIENT" value="0"/>
<parameter id="FLUX_VALUE" value="0.000" units="mumol_per_gDW_per_min"/>
</listOfParameters>
</kineticLaw>
        <notes>
          <html>
</html>
        </notes>
      </reaction>
      <reaction id="R_DHFR" name="R_DHFR Dihydrofolate + NADPH + H+ --&gt; Tetrahydrofolate + NADP+">
				<listOfReactants>
          <speciesReference species="M_h_c"/>
          <speciesReference species="M_nadph_c"/>
          <speciesReference species="M_dhf_c"/>
				</listOfReactants>
				<listOfProducts>
          <speciesReference species="M_nadp_c"/>
          <speciesReference species="M_thf_c"/>
				</listOfProducts>
        <kineticLaw>
<math>
<ci> FLUX_VALUE </ci>
</math>
<listOfParameters>
<parameter id="LOWER_BOUND" value="0" units="mumol_per_gDW_per_min"/>
<parameter id="UPPER_BOUND" value="0" units="mumol_per_gDW_per_min"/>
<parameter id="OBJECTIVE_COEFFICIENT" value="0"/>
<parameter id="FLUX_VALUE" value="0.000" units="mumol_per_gDW_per_min"/>
</listOfParameters>
</kineticLaw>
        <notes>
          <html>
</html>
        </notes>
      </reaction>
      <reaction id="R_MTHFD" name="R_MTHFD 5,10-Methylenetetrahydrofolate + NADP+ --&gt; 5,10-Methenyltetrahydrofolate + NADPH">
				<listOfReactants>
          <speciesReference species="M_nadp_c"/>
          <speciesReference species="M_mlthf_c"/>
				</listOfReactants>
				<listOfProducts>
          <speciesReference species="M_nadph_c"/>
          <speciesReference species="M_methf_c"/>
				</listOfProducts>
        <kineticLaw>
<math>
<ci> FLUX_VALUE </ci>
</math>
<listOfParameters>
<parameter id="LOWER_BOUND" value="-1000" units="mumol_per_gDW_per_min"/>
<parameter id="UPPER_BOUND" value="1000" units="mumol_per_gDW_per_min"/>
<parameter id="OBJECTIVE_COEFFICIENT" value="0"/>
<parameter id="FLUX_VALUE" value="0.000" units="mumol_per_gDW_per_min"/>
</listOfParameters>
</kineticLaw>
        <notes>
          <html>
</html>
        </notes>
      </reaction>
      <reaction id="R_MTHFC" name="R_MTHFC 5,10-Methenyltetrahydrofolate + H2O --&gt; 10-Formyltetrahydrofolate + H+">
				<listOfReactants>
          <speciesReference species="M_h2o_c"/>
          <speciesReference species="M_methf_c"/>
				</listOfReactants>
				<listOfProducts>
          <speciesReference species="M_10fthf_c"/>
          <speciesReference species="M_h_c"/>
				</listOfProducts>
        <kineticLaw>
<math>
<ci> FLUX_VALUE </ci>
</math>
<listOfParameters>
<parameter id="LOWER_BOUND" value="-1000" units="mumol_per_gDW_per_min"/>
<parameter id="UPPER_BOUND" value="1000" units="mumol_per_gDW_per_min"/>
<parameter id="OBJECTIVE_COEFFICIENT" value="0"/>
<parameter id="FLUX_VALUE" value="0.000" units="mumol_per_gDW_per_min"/>
</listOfParameters>
</kineticLaw>
        <notes>
          <html>
</html>
        </notes>
      </reaction>
      <reaction id="R_FTCD" name="R_FTCD 5-Formiminotetrahydrofolate + H+ --&gt; 5,10-Methenyltetrahydrofolate + Ammonia">
				<listOfReactants>
          <speciesReference species="M_h_c" stoichiometry="2.0"/>
          <speciesReference species="M_5forthf_c"/>
				</listOfReactants>
				<listOfProducts>
          <speciesReference species="M_nh4_c"/>
          <speciesReference species="M_methf_c"/>
				</listOfProducts>
        <kineticLaw>
<math>
<ci> FLUX_VALUE </ci>
</math>
<listOfParameters>
<parameter id="LOWER_BOUND" value="-1000" units="mumol_per_gDW_per_min"/>
<parameter id="UPPER_BOUND" value="1000" units="mumol_per_gDW_per_min"/>
<parameter id="OBJECTIVE_COEFFICIENT" value="0"/>
<parameter id="FLUX_VALUE" value="0.000" units="mumol_per_gDW_per_min"/>
</listOfParameters>
</kineticLaw>
        <notes>
          <html>
</html>
        </notes>
      </reaction>
      <reaction id="R_FTHFL" name="R_FTHFL Tetrahydrofolate + Formate + ATP --&gt; ADP + Orthophosphate + 10-Formyltetrahydrofolate">
				<listOfReactants>
          <speciesReference species="M_atp_c"/>
          <speciesReference species="M_thf_c"/>
          <speciesReference species="M_for_c"/>
				</listOfReactants>
				<listOfProducts>
          <speciesReference species="M_10fthf_c"/>
          <speciesReference species="M_adp_c"/>
          <speciesReference species="M_pi_c"/>
				</listOfProducts>
        <kineticLaw>
<math>
<ci> FLUX_VALUE </ci>
</math>
<listOfParameters>
<parameter id="LOWER_BOUND" value="0" units="mumol_per_gDW_per_min"/>
<parameter id="UPPER_BOUND" value="1000" units="mumol_per_gDW_per_min"/>
<parameter id="OBJECTIVE_COEFFICIENT" value="0"/>
<parameter id="FLUX_VALUE" value="0.000" units="mumol_per_gDW_per_min"/>
</listOfParameters>
</kineticLaw>
        <notes>
          <html>
</html>
        </notes>
      </reaction>
      <reaction id="R_FTHFDH" name="R_FTHFDH 10-Formyltetrahydrofolate + NADP+ + H2O --&gt; Tetrahydrofolate + CO2 + NADPH + H+">
				<listOfReactants>
          <speciesReference species="M_10fthf_c"/>
          <speciesReference species="M_h2o_c"/>
          <speciesReference species="M_nadp_c"/>
				</listOfReactants>
				<listOfProducts>
          <speciesReference species="M_h_c"/>
          <speciesReference species="M_nadph_c"/>
          <speciesReference species="M_co2_c"/>
          <speciesReference species="M_thf_c"/>
				</listOfProducts>
        <kineticLaw>
<math>
<ci> FLUX_VALUE </ci>
</math>
<listOfParameters>
<parameter id="LOWER_BOUND" value="0" units="mumol_per_gDW_per_min"/>
<parameter id="UPPER_BOUND" value="1000" units="mumol_per_gDW_per_min"/>
<parameter id="OBJECTIVE_COEFFICIENT" value="0"/>
<parameter id="FLUX_VALUE" value="0.000" units="mumol_per_gDW_per_min"/>
</listOfParameters>
</kineticLaw>
        <notes>
          <html>
</html>
        </notes>
      </reaction>
      <reaction id="R_r0060" name="R_r0060 L-Serine --&gt; Pyruvate + Ammonia">
				<listOfReactants>
          <speciesReference species="M_ser_L_c"/>
				</listOfReactants>
				<listOfProducts>
          <speciesReference species="M_nh4_c"/>
          <speciesReference species="M_pyr_c"/>
				</listOfProducts>
        <kineticLaw>
<math>
<ci> FLUX_VALUE </ci>
</math>
<listOfParameters>
<parameter id="LOWER_BOUND" value="0" units="mumol_per_gDW_per_min"/>
<parameter id="UPPER_BOUND" value="1000" units="mumol_per_gDW_per_min"/>
<parameter id="OBJECTIVE_COEFFICIENT" value="0"/>
<parameter id="FLUX_VALUE" value="0.000" units="mumol_per_gDW_per_min"/>
</listOfParameters>
</kineticLaw>
        <notes>
          <html>
</html>
        </notes>
      </reaction>
      <reaction id="R_GHMT2rm" name="R_GHMT2rm Tetrahydrofolate + L-Serine --&gt; 5,10-Methylenetetrahydrofolate + Glycine + H2O">
				<listOfReactants>
          <speciesReference species="M_thf_m"/>
          <speciesReference species="M_ser_L_m"/>
				</listOfReactants>
				<listOfProducts>
          <speciesReference species="M_h2o_m"/>
          <speciesReference species="M_gly_m"/>
          <speciesReference species="M_mlthf_m"/>
				</listOfProducts>
        <kineticLaw>
<math>
<ci> FLUX_VALUE </ci>
</math>
<listOfParameters>
<parameter id="LOWER_BOUND" value="-1000" units="mumol_per_gDW_per_min"/>
<parameter id="UPPER_BOUND" value="1000" units="mumol_per_gDW_per_min"/>
<parameter id="OBJECTIVE_COEFFICIENT" value="0"/>
<parameter id="FLUX_VALUE" value="0.000" units="mumol_per_gDW_per_min"/>
</listOfParameters>
</kineticLaw>
        <notes>
          <html>
</html>
        </notes>
      </reaction>
      <reaction id="R_GCCam" name="R_GCCam Glycine + Lipoylprotein --&gt; S-Aminomethyldihydrolipoylprotein + CO2">
				<listOfReactants>
          <speciesReference species="M_h_m"/>
          <speciesReference species="M_gly_m"/>
          <speciesReference species="M_lpro_m"/>
				</listOfReactants>
				<listOfProducts>
          <speciesReference species="M_co2_m"/>
          <speciesReference species="M_alpro_m"/>
				</listOfProducts>
        <kineticLaw>
<math>
<ci> FLUX_VALUE </ci>
</math>
<listOfParameters>
<parameter id="LOWER_BOUND" value="-1000" units="mumol_per_gDW_per_min"/>
<parameter id="UPPER_BOUND" value="1000" units="mumol_per_gDW_per_min"/>
<parameter id="OBJECTIVE_COEFFICIENT" value="0"/>
<parameter id="FLUX_VALUE" value="0.000" units="mumol_per_gDW_per_min"/>
</listOfParameters>
</kineticLaw>
        <notes>
          <html>
</html>
        </notes>
      </reaction>
      <reaction id="R_GCCbim" name="R_GCCbim S-Aminomethyldihydrolipoylprotein + Tetrahydrofolate --&gt; Dihydrolipoylprotein + 5,10-Methylenetetrahydrofolate + Ammonia">
				<listOfReactants>
          <speciesReference species="M_thf_m"/>
          <speciesReference species="M_alpro_m"/>
				</listOfReactants>
				<listOfProducts>
          <speciesReference species="M_nh4_m"/>
          <speciesReference species="M_mlthf_m"/>
          <speciesReference species="M_dhlpro_m"/>
				</listOfProducts>
        <kineticLaw>
<math>
<ci> FLUX_VALUE </ci>
</math>
<listOfParameters>
<parameter id="LOWER_BOUND" value="-1000" units="mumol_per_gDW_per_min"/>
<parameter id="UPPER_BOUND" value="1000" units="mumol_per_gDW_per_min"/>
<parameter id="OBJECTIVE_COEFFICIENT" value="0"/>
<parameter id="FLUX_VALUE" value="0.000" units="mumol_per_gDW_per_min"/>
</listOfParameters>
</kineticLaw>
        <notes>
          <html>
</html>
        </notes>
      </reaction>
      <reaction id="R_GCCcm" name="R_GCCcm Dihydrolipoylprotein + NAD+ --&gt; Lipoylprotein + NADH + H+">
				<listOfReactants>
          <speciesReference species="M_nad_m"/>
          <speciesReference species="M_dhlpro_m"/>
				</listOfReactants>
				<listOfProducts>
          <speciesReference species="M_h_m"/>
          <speciesReference species="M_nadh_m"/>
          <speciesReference species="M_lpro_m"/>
				</listOfProducts>
        <kineticLaw>
<math>
<ci> FLUX_VALUE </ci>
</math>
<listOfParameters>
<parameter id="LOWER_BOUND" value="-1000" units="mumol_per_gDW_per_min"/>
<parameter id="UPPER_BOUND" value="1000" units="mumol_per_gDW_per_min"/>
<parameter id="OBJECTIVE_COEFFICIENT" value="0"/>
<parameter id="FLUX_VALUE" value="0.000" units="mumol_per_gDW_per_min"/>
</listOfParameters>
</kineticLaw>
        <notes>
          <html>
</html>
        </notes>
      </reaction>
      <reaction id="R_r0514" name="R_r0514 Folate + NADPH + H+ --&gt; Dihydrofolate + NADP+">
				<listOfReactants>
          <speciesReference species="M_nadph_m"/>
          <speciesReference species="M_fol_m"/>
				</listOfReactants>
				<listOfProducts>
          <speciesReference species="M_nadp_m"/>
          <speciesReference species="M_dhf_m"/>
				</listOfProducts>
        <kineticLaw>
<math>
<ci> FLUX_VALUE </ci>
</math>
<listOfParameters>
<parameter id="LOWER_BOUND" value="-1000" units="mumol_per_gDW_per_min"/>
<parameter id="UPPER_BOUND" value="1000" units="mumol_per_gDW_per_min"/>
<parameter id="OBJECTIVE_COEFFICIENT" value="0"/>
<parameter id="FLUX_VALUE" value="0.000" units="mumol_per_gDW_per_min"/>
</listOfParameters>
</kineticLaw>
        <notes>
          <html>
</html>
        </notes>
      </reaction>
      <reaction id="R_r0226" name="R_r0226 Dihydrofolate + NADPH + H+ --&gt; Tetrahydrofolate + NADP+">
				<listOfReactants>
          <speciesReference species="M_h_m"/>
          <speciesReference species="M_nadph_m"/>
          <speciesReference species="M_dhf_m"/>
				</listOfReactants>
				<listOfProducts>
          <speciesReference species="M_nadp_m"/>
          <speciesReference species="M_thf_m"/>
				</listOfProducts>
        <kineticLaw>
<math>
<ci> FLUX_VALUE </ci>
</math>
<listOfParameters>
<parameter id="LOWER_BOUND" value="-1000" units="mumol_per_gDW_per_min"/>
<parameter id="UPPER_BOUND" value="1000" units="mumol_per_gDW_per_min"/>
<parameter id="OBJECTIVE_COEFFICIENT" value="0"/>
<parameter id="FLUX_VALUE" value="0.000" units="mumol_per_gDW_per_min"/>
</listOfParameters>
</kineticLaw>
        <notes>
          <html>
</html>
        </notes>
      </reaction>
      <reaction id="R_MTHFDm" name="R_MTHFDm 5,10-Methylenetetrahydrofolate + NADP+ --&gt; 5,10-Methenyltetrahydrofolate + NADPH">
				<listOfReactants>
          <speciesReference species="M_nadp_m"/>
          <speciesReference species="M_mlthf_m"/>
				</listOfReactants>
				<listOfProducts>
          <speciesReference species="M_nadph_m"/>
          <speciesReference species="M_methf_m"/>
				</listOfProducts>
        <kineticLaw>
<math>
<ci> FLUX_VALUE </ci>
</math>
<listOfParameters>
<parameter id="LOWER_BOUND" value="-1000" units="mumol_per_gDW_per_min"/>
<parameter id="UPPER_BOUND" value="0" units="mumol_per_gDW_per_min"/>
<parameter id="OBJECTIVE_COEFFICIENT" value="0"/>
<parameter id="FLUX_VALUE" value="0.000" units="mumol_per_gDW_per_min"/>
</listOfParameters>
</kineticLaw>
        <notes>
          <html>
</html>
        </notes>
      </reaction>
      <reaction id="R_MTHFD2m" name="R_MTHFD2m 5,10-Methylenetetrahydrofolate + NAD+ --&gt; 5,10-Methenyltetrahydrofolate + NADH">
				<listOfReactants>
          <speciesReference species="M_nad_m"/>
          <speciesReference species="M_mlthf_m"/>
				</listOfReactants>
				<listOfProducts>
          <speciesReference species="M_nadh_m"/>
          <speciesReference species="M_methf_m"/>
				</listOfProducts>
        <kineticLaw>
<math>
<ci> FLUX_VALUE </ci>
</math>
<listOfParameters>
<parameter id="LOWER_BOUND" value="-1000" units="mumol_per_gDW_per_min"/>
<parameter id="UPPER_BOUND" value="0" units="mumol_per_gDW_per_min"/>
<parameter id="OBJECTIVE_COEFFICIENT" value="0"/>
<parameter id="FLUX_VALUE" value="0.000" units="mumol_per_gDW_per_min"/>
</listOfParameters>
</kineticLaw>
        <notes>
          <html>
</html>
        </notes>
      </reaction>
      <reaction id="R_MTHFCm" name="R_MTHFCm 5,10-Methenyltetrahydrofolate + H2O --&gt; 10-Formyltetrahydrofolate + H+">
				<listOfReactants>
          <speciesReference species="M_h2o_m"/>
          <speciesReference species="M_methf_m"/>
				</listOfReactants>
				<listOfProducts>
          <speciesReference species="M_10fthf_m"/>
          <speciesReference species="M_h_m"/>
				</listOfProducts>
        <kineticLaw>
<math>
<ci> FLUX_VALUE </ci>
</math>
<listOfParameters>
<parameter id="LOWER_BOUND" value="-1000" units="mumol_per_gDW_per_min"/>
<parameter id="UPPER_BOUND" value="1000" units="mumol_per_gDW_per_min"/>
<parameter id="OBJECTIVE_COEFFICIENT" value="0"/>
<parameter id="FLUX_VALUE" value="0.000" units="mumol_per_gDW_per_min"/>
</listOfParameters>
</kineticLaw>
        <notes>
          <html>
</html>
        </notes>
      </reaction>
      <reaction id="R_FTHFLm" name="R_FTHFLm Tetrahydrofolate + Formate + ATP --&gt; ADP + Orthophosphate + 10-Formyltetrahydrofolate">
				<listOfReactants>
          <speciesReference species="M_atp_m"/>
          <speciesReference species="M_thf_m"/>
          <speciesReference species="M_for_m"/>
				</listOfReactants>
				<listOfProducts>
          <speciesReference species="M_10fthf_m"/>
          <speciesReference species="M_adp_m"/>
          <speciesReference species="M_pi_m"/>
				</listOfProducts>
        <kineticLaw>
<math>
<ci> FLUX_VALUE </ci>
</math>
<listOfParameters>
<parameter id="LOWER_BOUND" value="-1000" units="mumol_per_gDW_per_min"/>
<parameter id="UPPER_BOUND" value="1000" units="mumol_per_gDW_per_min"/>
<parameter id="OBJECTIVE_COEFFICIENT" value="0"/>
<parameter id="FLUX_VALUE" value="0.000" units="mumol_per_gDW_per_min"/>
</listOfParameters>
</kineticLaw>
        <notes>
          <html>
</html>
        </notes>
      </reaction>
      <reaction id="R_FTHFDHm_MitoCore" name="R_FTHFDHm_MitoCore 10-Formyltetrahydrofolate + NADP+ + H2O --&gt; Tetrahydrofolate + CO2 + NADPH + H+">
				<listOfReactants>
          <speciesReference species="M_10fthf_m"/>
          <speciesReference species="M_h2o_m"/>
          <speciesReference species="M_nadp_m"/>
				</listOfReactants>
				<listOfProducts>
          <speciesReference species="M_h_m"/>
          <speciesReference species="M_nadph_m"/>
          <speciesReference species="M_co2_m"/>
          <speciesReference species="M_thf_m"/>
				</listOfProducts>
        <kineticLaw>
<math>
<ci> FLUX_VALUE </ci>
</math>
<listOfParameters>
<parameter id="LOWER_BOUND" value="0" units="mumol_per_gDW_per_min"/>
<parameter id="UPPER_BOUND" value="1000" units="mumol_per_gDW_per_min"/>
<parameter id="OBJECTIVE_COEFFICIENT" value="0"/>
<parameter id="FLUX_VALUE" value="0.000" units="mumol_per_gDW_per_min"/>
</listOfParameters>
</kineticLaw>
        <notes>
          <html>
</html>
        </notes>
      </reaction>
      <reaction id="R_GLYATm" name="R_GLYATm Acetyl-CoA + Glycine --&gt; CoA + L-2-Amino-3-oxobutanoic acid">
				<listOfReactants>
          <speciesReference species="M_accoa_m"/>
          <speciesReference species="M_gly_m"/>
				</listOfReactants>
				<listOfProducts>
          <speciesReference species="M_coa_m"/>
          <speciesReference species="M_2aobut_m"/>
				</listOfProducts>
        <kineticLaw>
<math>
<ci> FLUX_VALUE </ci>
</math>
<listOfParameters>
<parameter id="LOWER_BOUND" value="-1000" units="mumol_per_gDW_per_min"/>
<parameter id="UPPER_BOUND" value="1000" units="mumol_per_gDW_per_min"/>
<parameter id="OBJECTIVE_COEFFICIENT" value="0"/>
<parameter id="FLUX_VALUE" value="0.000" units="mumol_per_gDW_per_min"/>
</listOfParameters>
</kineticLaw>
        <notes>
          <html>
</html>
        </notes>
      </reaction>
      <reaction id="R_AOBUTDsm" name="R_AOBUTDsm L-2-Amino-3-oxobutanoic acid --&gt; Aminoacetone + CO2">
				<listOfReactants>
          <speciesReference species="M_h_m"/>
          <speciesReference species="M_2aobut_m"/>
				</listOfReactants>
				<listOfProducts>
          <speciesReference species="M_co2_m"/>
          <speciesReference species="M_aact_m"/>
				</listOfProducts>
        <kineticLaw>
<math>
<ci> FLUX_VALUE </ci>
</math>
<listOfParameters>
<parameter id="LOWER_BOUND" value="0" units="mumol_per_gDW_per_min"/>
<parameter id="UPPER_BOUND" value="1000" units="mumol_per_gDW_per_min"/>
<parameter id="OBJECTIVE_COEFFICIENT" value="0"/>
<parameter id="FLUX_VALUE" value="0.000" units="mumol_per_gDW_per_min"/>
</listOfParameters>
</kineticLaw>
        <notes>
          <html>
</html>
        </notes>
      </reaction>
      <reaction id="R_AACTOORm_MitoCore" name="R_AACTOORm_MitoCore Aminoacetone + H2O + Oxygen --&gt; Methylglyoxal + Ammonia + Hydrogen peroxide">
				<listOfReactants>
          <speciesReference species="M_h2o_m"/>
          <speciesReference species="M_o2_m"/>
          <speciesReference species="M_aact_m"/>
				</listOfReactants>
				<listOfProducts>
          <speciesReference species="M_h2o2_m"/>
          <speciesReference species="M_nh4_m"/>
          <speciesReference species="M_mthgxl_m"/>
				</listOfProducts>
        <kineticLaw>
<math>
<ci> FLUX_VALUE </ci>
</math>
<listOfParameters>
<parameter id="LOWER_BOUND" value="0" units="mumol_per_gDW_per_min"/>
<parameter id="UPPER_BOUND" value="1000" units="mumol_per_gDW_per_min"/>
<parameter id="OBJECTIVE_COEFFICIENT" value="0"/>
<parameter id="FLUX_VALUE" value="0.000" units="mumol_per_gDW_per_min"/>
</listOfParameters>
</kineticLaw>
        <notes>
          <html>
</html>
        </notes>
      </reaction>
      <reaction id="R_LGTHLm_MitoCore" name="R_LGTHLm_MitoCore Glutathione + Methylglyoxal --&gt;(R)-S-Lactoylglutathione">
				<listOfReactants>
          <speciesReference species="M_mthgxl_m"/>
          <speciesReference species="M_gthrd_m"/>
				</listOfReactants>
				<listOfProducts>
          <speciesReference species="M_lgt_S_m"/>
				</listOfProducts>
        <kineticLaw>
<math>
<ci> FLUX_VALUE </ci>
</math>
<listOfParameters>
<parameter id="LOWER_BOUND" value="-1000" units="mumol_per_gDW_per_min"/>
<parameter id="UPPER_BOUND" value="1000" units="mumol_per_gDW_per_min"/>
<parameter id="OBJECTIVE_COEFFICIENT" value="0"/>
<parameter id="FLUX_VALUE" value="0.000" units="mumol_per_gDW_per_min"/>
</listOfParameters>
</kineticLaw>
        <notes>
          <html>
</html>
        </notes>
      </reaction>
      <reaction id="R_GLYOXm" name="R_GLYOXm (R)-S-Lactoylglutathione + H2O --&gt; Glutathione + (R)-Lactate">
				<listOfReactants>
          <speciesReference species="M_h2o_m"/>
          <speciesReference species="M_lgt_S_m"/>
				</listOfReactants>
				<listOfProducts>
          <speciesReference species="M_h_m"/>
          <speciesReference species="M_gthrd_m"/>
          <speciesReference species="M_lac_D_m"/>
				</listOfProducts>
        <kineticLaw>
<math>
<ci> FLUX_VALUE </ci>
</math>
<listOfParameters>
<parameter id="LOWER_BOUND" value="0" units="mumol_per_gDW_per_min"/>
<parameter id="UPPER_BOUND" value="1000" units="mumol_per_gDW_per_min"/>
<parameter id="OBJECTIVE_COEFFICIENT" value="0"/>
<parameter id="FLUX_VALUE" value="0.000" units="mumol_per_gDW_per_min"/>
</listOfParameters>
</kineticLaw>
        <notes>
          <html>
</html>
        </notes>
      </reaction>
      <reaction id="R_LDH_Dm_MitoCore" name="R_LDH_Dm_MitoCore (R)-Lactate + NAD+ --&gt; Pyruvate + NADH + H+">
				<listOfReactants>
          <speciesReference species="M_nad_m"/>
          <speciesReference species="M_lac_D_m"/>
				</listOfReactants>
				<listOfProducts>
          <speciesReference species="M_h_m"/>
          <speciesReference species="M_nadh_m"/>
          <speciesReference species="M_pyr_m"/>
				</listOfProducts>
        <kineticLaw>
<math>
<ci> FLUX_VALUE </ci>
</math>
<listOfParameters>
<parameter id="LOWER_BOUND" value="-1000" units="mumol_per_gDW_per_min"/>
<parameter id="UPPER_BOUND" value="1000" units="mumol_per_gDW_per_min"/>
<parameter id="OBJECTIVE_COEFFICIENT" value="0"/>
<parameter id="FLUX_VALUE" value="0.000" units="mumol_per_gDW_per_min"/>
</listOfParameters>
</kineticLaw>
        <notes>
          <html>
</html>
        </notes>
      </reaction>
      <reaction id="R_CBPSam" name="R_CBPSam 2 ATP + Ammonia + HCO3 --&gt; 2 ADP + Orthophosphate + Carbamoyl phosphate">
				<listOfReactants>
          <speciesReference species="M_nh4_m"/>
          <speciesReference species="M_atp_m" stoichiometry="2.0"/>
          <speciesReference species="M_hco3_m"/>
				</listOfReactants>
				<listOfProducts>
          <speciesReference species="M_h_m" stoichiometry="2.0"/>
          <speciesReference species="M_adp_m" stoichiometry="2.0"/>
          <speciesReference species="M_pi_m"/>
          <speciesReference species="M_cbp_m"/>
				</listOfProducts>
        <kineticLaw>
<math>
<ci> FLUX_VALUE </ci>
</math>
<listOfParameters>
<parameter id="LOWER_BOUND" value="0" units="mumol_per_gDW_per_min"/>
<parameter id="UPPER_BOUND" value="1000" units="mumol_per_gDW_per_min"/>
<parameter id="OBJECTIVE_COEFFICIENT" value="0"/>
<parameter id="FLUX_VALUE" value="0.000" units="mumol_per_gDW_per_min"/>
</listOfParameters>
</kineticLaw>
        <notes>
          <html>
</html>
        </notes>
      </reaction>
      <reaction id="R_OCBTm" name="R_OCBTm Carbamoyl phosphate + L-Ornithine --&gt; Orthophosphate + L-Citrulline">
				<listOfReactants>
          <speciesReference species="M_orn_m"/>
          <speciesReference species="M_cbp_m"/>
				</listOfReactants>
				<listOfProducts>
          <speciesReference species="M_h_m"/>
          <speciesReference species="M_pi_m"/>
          <speciesReference species="M_citr_L_m"/>
				</listOfProducts>
        <kineticLaw>
<math>
<ci> FLUX_VALUE </ci>
</math>
<listOfParameters>
<parameter id="LOWER_BOUND" value="0" units="mumol_per_gDW_per_min"/>
<parameter id="UPPER_BOUND" value="1000" units="mumol_per_gDW_per_min"/>
<parameter id="OBJECTIVE_COEFFICIENT" value="0"/>
<parameter id="FLUX_VALUE" value="0.000" units="mumol_per_gDW_per_min"/>
</listOfParameters>
</kineticLaw>
        <notes>
          <html>
</html>
        </notes>
      </reaction>
      <reaction id="R_NOS1" name="R_NOS1 L-Arginine + Oxygen + NADPH + H+ --&gt; N-(omega)-Hydroxyarginine + NADP+ + H2O">
				<listOfReactants>
          <speciesReference species="M_o2_c"/>
          <speciesReference species="M_h_c"/>
          <speciesReference species="M_nadph_c"/>
          <speciesReference species="M_arg_L_c"/>
				</listOfReactants>
				<listOfProducts>
          <speciesReference species="M_h2o_c"/>
          <speciesReference species="M_nadp_c"/>
          <speciesReference species="M_nwharg_c"/>
				</listOfProducts>
        <kineticLaw>
<math>
<ci> FLUX_VALUE </ci>
</math>
<listOfParameters>
<parameter id="LOWER_BOUND" value="0" units="mumol_per_gDW_per_min"/>
<parameter id="UPPER_BOUND" value="1000" units="mumol_per_gDW_per_min"/>
<parameter id="OBJECTIVE_COEFFICIENT" value="0"/>
<parameter id="FLUX_VALUE" value="0.000" units="mumol_per_gDW_per_min"/>
</listOfParameters>
</kineticLaw>
        <notes>
          <html>
</html>
        </notes>
      </reaction>
      <reaction id="R_NOS2" name="R_NOS2 NADPH + 2 N-(omega)-Hydroxyarginine + 2 Oxygen + H+ --&gt; NADP+ + 2 Nitric oxide + 2 L-Citrulline + 2 H2O">
				<listOfReactants>
          <speciesReference species="M_o2_c"/>
          <speciesReference species="M_nadph_c"/>
          <speciesReference species="M_nwharg_c"/>
				</listOfReactants>
				<listOfProducts>
          <speciesReference species="M_h2o_c"/>
          <speciesReference species="M_h_c"/>
          <speciesReference species="M_nadp_c"/>
          <speciesReference species="M_citr_L_c"/>
          <speciesReference species="M_no_c"/>
				</listOfProducts>
        <kineticLaw>
<math>
<ci> FLUX_VALUE </ci>
</math>
<listOfParameters>
<parameter id="LOWER_BOUND" value="0" units="mumol_per_gDW_per_min"/>
<parameter id="UPPER_BOUND" value="1000" units="mumol_per_gDW_per_min"/>
<parameter id="OBJECTIVE_COEFFICIENT" value="0"/>
<parameter id="FLUX_VALUE" value="0.000" units="mumol_per_gDW_per_min"/>
</listOfParameters>
</kineticLaw>
        <notes>
          <html>
</html>
        </notes>
      </reaction>
      <reaction id="R_r0129" name="R_r0129 Glutathione + H2O --&gt; Cys-Gly + L-Glutamate">
				<listOfReactants>
          <speciesReference species="M_h2o_c"/>
          <speciesReference species="M_gthrd_c"/>
				</listOfReactants>
				<listOfProducts>
          <speciesReference species="M_glu_L_c"/>
          <speciesReference species="M_cgly_c"/>
				</listOfProducts>
        <kineticLaw>
<math>
<ci> FLUX_VALUE </ci>
</math>
<listOfParameters>
<parameter id="LOWER_BOUND" value="0" units="mumol_per_gDW_per_min"/>
<parameter id="UPPER_BOUND" value="1000" units="mumol_per_gDW_per_min"/>
<parameter id="OBJECTIVE_COEFFICIENT" value="0"/>
<parameter id="FLUX_VALUE" value="0.000" units="mumol_per_gDW_per_min"/>
</listOfParameters>
</kineticLaw>
        <notes>
          <html>
</html>
        </notes>
      </reaction>
      <reaction id="R_AMPTASECG" name="R_AMPTASECG Cys-Gly + H2O --&gt; L-Cysteine + Glycine">
				<listOfReactants>
          <speciesReference species="M_h2o_c"/>
          <speciesReference species="M_cgly_c"/>
				</listOfReactants>
				<listOfProducts>
          <speciesReference species="M_gly_c"/>
          <speciesReference species="M_cys_L_c"/>
				</listOfProducts>
        <kineticLaw>
<math>
<ci> FLUX_VALUE </ci>
</math>
<listOfParameters>
<parameter id="LOWER_BOUND" value="0" units="mumol_per_gDW_per_min"/>
<parameter id="UPPER_BOUND" value="1000" units="mumol_per_gDW_per_min"/>
<parameter id="OBJECTIVE_COEFFICIENT" value="0"/>
<parameter id="FLUX_VALUE" value="0.000" units="mumol_per_gDW_per_min"/>
</listOfParameters>
</kineticLaw>
        <notes>
          <html>
</html>
        </notes>
      </reaction>
      <reaction id="R_GLUCYS" name="R_GLUCYS ATP + L-Glutamate + L-Cysteine --&gt; ADP + Orthophosphate + gamma-L-Glutamyl-L-cysteine">
				<listOfReactants>
          <speciesReference species="M_atp_c"/>
          <speciesReference species="M_glu_L_c"/>
          <speciesReference species="M_cys_L_c"/>
				</listOfReactants>
				<listOfProducts>
          <speciesReference species="M_h_c"/>
          <speciesReference species="M_adp_c"/>
          <speciesReference species="M_pi_c"/>
          <speciesReference species="M_glucys_c"/>
				</listOfProducts>
        <kineticLaw>
<math>
<ci> FLUX_VALUE </ci>
</math>
<listOfParameters>
<parameter id="LOWER_BOUND" value="0" units="mumol_per_gDW_per_min"/>
<parameter id="UPPER_BOUND" value="1000" units="mumol_per_gDW_per_min"/>
<parameter id="OBJECTIVE_COEFFICIENT" value="0"/>
<parameter id="FLUX_VALUE" value="0.000" units="mumol_per_gDW_per_min"/>
</listOfParameters>
</kineticLaw>
        <notes>
          <html>
</html>
        </notes>
      </reaction>
      <reaction id="R_GTHS" name="R_GTHS ATP + gamma-L-Glutamyl-L-cysteine + Glycine --&gt; ADP + Orthophosphate + Glutathione">
				<listOfReactants>
          <speciesReference species="M_atp_c"/>
          <speciesReference species="M_gly_c"/>
          <speciesReference species="M_glucys_c"/>
				</listOfReactants>
				<listOfProducts>
          <speciesReference species="M_h_c"/>
          <speciesReference species="M_adp_c"/>
          <speciesReference species="M_pi_c"/>
          <speciesReference species="M_gthrd_c"/>
				</listOfProducts>
        <kineticLaw>
<math>
<ci> FLUX_VALUE </ci>
</math>
<listOfParameters>
<parameter id="LOWER_BOUND" value="0" units="mumol_per_gDW_per_min"/>
<parameter id="UPPER_BOUND" value="1000" units="mumol_per_gDW_per_min"/>
<parameter id="OBJECTIVE_COEFFICIENT" value="0"/>
<parameter id="FLUX_VALUE" value="0.000" units="mumol_per_gDW_per_min"/>
</listOfParameters>
</kineticLaw>
        <notes>
          <html>
</html>
        </notes>
      </reaction>
      <reaction id="R_r0399" name="R_r0399 Tetrahydrobiopterin + L-Phenylalanine + Oxygen --&gt; Dihydrobiopterin + L-Tyrosine + H2O">
				<listOfReactants>
          <speciesReference species="M_o2_c"/>
          <speciesReference species="M_thbpt_c"/>
          <speciesReference species="M_phe_L_c"/>
				</listOfReactants>
				<listOfProducts>
          <speciesReference species="M_h2o_c"/>
          <speciesReference species="M_dhbpt_c"/>
          <speciesReference species="M_tyr_L_c"/>
				</listOfProducts>
        <kineticLaw>
<math>
<ci> FLUX_VALUE </ci>
</math>
<listOfParameters>
<parameter id="LOWER_BOUND" value="0" units="mumol_per_gDW_per_min"/>
<parameter id="UPPER_BOUND" value="1000" units="mumol_per_gDW_per_min"/>
<parameter id="OBJECTIVE_COEFFICIENT" value="0"/>
<parameter id="FLUX_VALUE" value="0.000" units="mumol_per_gDW_per_min"/>
</listOfParameters>
</kineticLaw>
        <notes>
          <html>
</html>
        </notes>
      </reaction>
      <reaction id="R_DHPR" name="R_DHPR Dihydrobiopterin + NADH + H+ --&gt; Tetrahydrobiopterin + NAD+">
				<listOfReactants>
          <speciesReference species="M_h_c"/>
          <speciesReference species="M_nadh_c"/>
          <speciesReference species="M_dhbpt_c"/>
				</listOfReactants>
				<listOfProducts>
          <speciesReference species="M_nad_c"/>
          <speciesReference species="M_thbpt_c"/>
				</listOfProducts>
        <kineticLaw>
<math>
<ci> FLUX_VALUE </ci>
</math>
<listOfParameters>
<parameter id="LOWER_BOUND" value="-1000" units="mumol_per_gDW_per_min"/>
<parameter id="UPPER_BOUND" value="1000" units="mumol_per_gDW_per_min"/>
<parameter id="OBJECTIVE_COEFFICIENT" value="0"/>
<parameter id="FLUX_VALUE" value="0.000" units="mumol_per_gDW_per_min"/>
</listOfParameters>
</kineticLaw>
        <notes>
          <html>
</html>
        </notes>
      </reaction>
      <reaction id="R_TYRTA" name="R_TYRTA L-Tyrosine + 2-Oxoglutarate --&gt; 3-(4-Hydroxyphenyl)pyruvate + L-Glutamate">
				<listOfReactants>
          <speciesReference species="M_akg_c"/>
          <speciesReference species="M_tyr_L_c"/>
				</listOfReactants>
				<listOfProducts>
          <speciesReference species="M_34hpp_c"/>
          <speciesReference species="M_glu_L_c"/>
				</listOfProducts>
        <kineticLaw>
<math>
<ci> FLUX_VALUE </ci>
</math>
<listOfParameters>
<parameter id="LOWER_BOUND" value="-1000" units="mumol_per_gDW_per_min"/>
<parameter id="UPPER_BOUND" value="1000" units="mumol_per_gDW_per_min"/>
<parameter id="OBJECTIVE_COEFFICIENT" value="0"/>
<parameter id="FLUX_VALUE" value="0.000" units="mumol_per_gDW_per_min"/>
</listOfParameters>
</kineticLaw>
        <notes>
          <html>
</html>
        </notes>
      </reaction>
      <reaction id="R_TYRTB_MitoCore" name="R_TYRTB_MitoCore L-Tyrosine + H2O + Oxygen --&gt; 3-(4-Hydroxyphenyl)pyruvate + Ammonia + Hydrogen peroxide">
				<listOfReactants>
          <speciesReference species="M_tyr_L_c"/>
          <speciesReference species="M_h2o_c"/>
          <speciesReference species="M_o2_c"/>
				</listOfReactants>
				<listOfProducts>
          <speciesReference species="M_nh4_c"/>
          <speciesReference species="M_h2o2_c"/>
          <speciesReference species="M_34hpp_c"/>
				</listOfProducts>
        <kineticLaw>
<math>
<ci> FLUX_VALUE </ci>
</math>
<listOfParameters>
<parameter id="LOWER_BOUND" value="0" units="mumol_per_gDW_per_min"/>
<parameter id="UPPER_BOUND" value="1000" units="mumol_per_gDW_per_min"/>
<parameter id="OBJECTIVE_COEFFICIENT" value="0"/>
<parameter id="FLUX_VALUE" value="0.000" units="mumol_per_gDW_per_min"/>
</listOfParameters>
</kineticLaw>
        <notes>
          <html>
</html>
        </notes>
      </reaction>
      <reaction id="R_34HPPOR" name="R_34HPPOR 3-(4-Hydroxyphenyl)pyruvate + Oxygen --&gt; Homogentisate + CO2">
				<listOfReactants>
          <speciesReference species="M_o2_c"/>
          <speciesReference species="M_34hpp_c"/>
				</listOfReactants>
				<listOfProducts>
          <speciesReference species="M_co2_c"/>
          <speciesReference species="M_hgentis_c"/>
				</listOfProducts>
        <kineticLaw>
<math>
<ci> FLUX_VALUE </ci>
</math>
<listOfParameters>
<parameter id="LOWER_BOUND" value="0" units="mumol_per_gDW_per_min"/>
<parameter id="UPPER_BOUND" value="1000" units="mumol_per_gDW_per_min"/>
<parameter id="OBJECTIVE_COEFFICIENT" value="0"/>
<parameter id="FLUX_VALUE" value="0.000" units="mumol_per_gDW_per_min"/>
</listOfParameters>
</kineticLaw>
        <notes>
          <html>
</html>
        </notes>
      </reaction>
      <reaction id="R_HGNTOR" name="R_HGNTOR Homogentisate + Oxygen --&gt; 4-Maleylacetoacetate">
				<listOfReactants>
          <speciesReference species="M_o2_c"/>
          <speciesReference species="M_hgentis_c"/>
				</listOfReactants>
				<listOfProducts>
          <speciesReference species="M_h_c"/>
          <speciesReference species="M_4mlacac_c"/>
				</listOfProducts>
        <kineticLaw>
<math>
<ci> FLUX_VALUE </ci>
</math>
<listOfParameters>
<parameter id="LOWER_BOUND" value="0" units="mumol_per_gDW_per_min"/>
<parameter id="UPPER_BOUND" value="1000" units="mumol_per_gDW_per_min"/>
<parameter id="OBJECTIVE_COEFFICIENT" value="0"/>
<parameter id="FLUX_VALUE" value="0.000" units="mumol_per_gDW_per_min"/>
</listOfParameters>
</kineticLaw>
        <notes>
          <html>
</html>
        </notes>
      </reaction>
      <reaction id="R_MACACI" name="R_MACACI 4-Maleylacetoacetate --&gt; 4-Fumarylacetoacetate">
				<listOfReactants>
          <speciesReference species="M_4mlacac_c"/>
				</listOfReactants>
				<listOfProducts>
          <speciesReference species="M_4fumacac_c"/>
				</listOfProducts>
        <kineticLaw>
<math>
<ci> FLUX_VALUE </ci>
</math>
<listOfParameters>
<parameter id="LOWER_BOUND" value="0" units="mumol_per_gDW_per_min"/>
<parameter id="UPPER_BOUND" value="1000" units="mumol_per_gDW_per_min"/>
<parameter id="OBJECTIVE_COEFFICIENT" value="0"/>
<parameter id="FLUX_VALUE" value="0.000" units="mumol_per_gDW_per_min"/>
</listOfParameters>
</kineticLaw>
        <notes>
          <html>
</html>
        </notes>
      </reaction>
      <reaction id="R_FUMAC" name="R_FUMAC 4-Fumarylacetoacetate + H2O --&gt; Acetoacetate + Fumarate">
				<listOfReactants>
          <speciesReference species="M_h2o_c"/>
          <speciesReference species="M_4fumacac_c"/>
				</listOfReactants>
				<listOfProducts>
          <speciesReference species="M_h_c"/>
          <speciesReference species="M_acac_c"/>
          <speciesReference species="M_fum_c"/>
				</listOfProducts>
        <kineticLaw>
<math>
<ci> FLUX_VALUE </ci>
</math>
<listOfParameters>
<parameter id="LOWER_BOUND" value="0" units="mumol_per_gDW_per_min"/>
<parameter id="UPPER_BOUND" value="1000" units="mumol_per_gDW_per_min"/>
<parameter id="OBJECTIVE_COEFFICIENT" value="0"/>
<parameter id="FLUX_VALUE" value="0.000" units="mumol_per_gDW_per_min"/>
</listOfParameters>
</kineticLaw>
        <notes>
          <html>
</html>
        </notes>
      </reaction>
      <reaction id="R_ASNS1" name="R_ASNS1 ATP + L-Aspartate + L-Glutamine + H2O --&gt; AMP + Diphosphate + L-Asparagine + L-Glutamate">
				<listOfReactants>
          <speciesReference species="M_h2o_c"/>
          <speciesReference species="M_atp_c"/>
          <speciesReference species="M_asp_L_c"/>
          <speciesReference species="M_gln_L_c"/>
				</listOfReactants>
				<listOfProducts>
          <speciesReference species="M_h_c"/>
          <speciesReference species="M_glu_L_c"/>
          <speciesReference species="M_amp_c"/>
          <speciesReference species="M_ppi_c"/>
          <speciesReference species="M_asn_L_c"/>
				</listOfProducts>
        <kineticLaw>
<math>
<ci> FLUX_VALUE </ci>
</math>
<listOfParameters>
<parameter id="LOWER_BOUND" value="0" units="mumol_per_gDW_per_min"/>
<parameter id="UPPER_BOUND" value="1000" units="mumol_per_gDW_per_min"/>
<parameter id="OBJECTIVE_COEFFICIENT" value="0"/>
<parameter id="FLUX_VALUE" value="0.000" units="mumol_per_gDW_per_min"/>
</listOfParameters>
</kineticLaw>
        <notes>
          <html>
</html>
        </notes>
      </reaction>
      <reaction id="R_r0127" name="R_r0127 L-Asparagine + H2O --&gt; L-Aspartate + Ammonia">
				<listOfReactants>
          <speciesReference species="M_h2o_c"/>
          <speciesReference species="M_asn_L_c"/>
				</listOfReactants>
				<listOfProducts>
          <speciesReference species="M_nh4_c"/>
          <speciesReference species="M_asp_L_c"/>
				</listOfProducts>
        <kineticLaw>
<math>
<ci> FLUX_VALUE </ci>
</math>
<listOfParameters>
<parameter id="LOWER_BOUND" value="0" units="mumol_per_gDW_per_min"/>
<parameter id="UPPER_BOUND" value="1000" units="mumol_per_gDW_per_min"/>
<parameter id="OBJECTIVE_COEFFICIENT" value="0"/>
<parameter id="FLUX_VALUE" value="0.000" units="mumol_per_gDW_per_min"/>
</listOfParameters>
</kineticLaw>
        <notes>
          <html>
</html>
        </notes>
      </reaction>
      <reaction id="R_HISD" name="R_HISD L-Histidine --&gt; Urocanate + Ammonia">
				<listOfReactants>
          <speciesReference species="M_his_L_c"/>
				</listOfReactants>
				<listOfProducts>
          <speciesReference species="M_nh4_c"/>
          <speciesReference species="M_urcan_c"/>
				</listOfProducts>
        <kineticLaw>
<math>
<ci> FLUX_VALUE </ci>
</math>
<listOfParameters>
<parameter id="LOWER_BOUND" value="0" units="mumol_per_gDW_per_min"/>
<parameter id="UPPER_BOUND" value="1000" units="mumol_per_gDW_per_min"/>
<parameter id="OBJECTIVE_COEFFICIENT" value="0"/>
<parameter id="FLUX_VALUE" value="0.000" units="mumol_per_gDW_per_min"/>
</listOfParameters>
</kineticLaw>
        <notes>
          <html>
</html>
        </notes>
      </reaction>
      <reaction id="R_URCN" name="R_URCN Urocanate + H2O --&gt; 4-Imidazolone-5-propanoate">
				<listOfReactants>
          <speciesReference species="M_h2o_c"/>
          <speciesReference species="M_urcan_c"/>
				</listOfReactants>
				<listOfProducts>
          <speciesReference species="M_4izp_c"/>
				</listOfProducts>
        <kineticLaw>
<math>
<ci> FLUX_VALUE </ci>
</math>
<listOfParameters>
<parameter id="LOWER_BOUND" value="0" units="mumol_per_gDW_per_min"/>
<parameter id="UPPER_BOUND" value="1000" units="mumol_per_gDW_per_min"/>
<parameter id="OBJECTIVE_COEFFICIENT" value="0"/>
<parameter id="FLUX_VALUE" value="0.000" units="mumol_per_gDW_per_min"/>
</listOfParameters>
</kineticLaw>
        <notes>
          <html>
</html>
        </notes>
      </reaction>
      <reaction id="R_IZPN" name="R_IZPN 4-Imidazolone-5-propanoate + H2O --&gt; N-Formimino-L-glutamate">
				<listOfReactants>
          <speciesReference species="M_h2o_c"/>
          <speciesReference species="M_4izp_c"/>
				</listOfReactants>
				<listOfProducts>
          <speciesReference species="M_h_c"/>
          <speciesReference species="M_forglu_c"/>
				</listOfProducts>
        <kineticLaw>
<math>
<ci> FLUX_VALUE </ci>
</math>
<listOfParameters>
<parameter id="LOWER_BOUND" value="0" units="mumol_per_gDW_per_min"/>
<parameter id="UPPER_BOUND" value="1000" units="mumol_per_gDW_per_min"/>
<parameter id="OBJECTIVE_COEFFICIENT" value="0"/>
<parameter id="FLUX_VALUE" value="0.000" units="mumol_per_gDW_per_min"/>
</listOfParameters>
</kineticLaw>
        <notes>
          <html>
</html>
        </notes>
      </reaction>
      <reaction id="R_GluForTx" name="R_GluForTx 5-Formiminotetrahydrofolate + L-Glutamate --&gt; Tetrahydrofolate + N-Formimino-L-glutamate">
				<listOfReactants>
          <speciesReference species="M_h_c"/>
          <speciesReference species="M_thf_c"/>
          <speciesReference species="M_forglu_c"/>
				</listOfReactants>
				<listOfProducts>
          <speciesReference species="M_glu_L_c"/>
          <speciesReference species="M_5forthf_c"/>
				</listOfProducts>
        <kineticLaw>
<math>
<ci> FLUX_VALUE </ci>
</math>
<listOfParameters>
<parameter id="LOWER_BOUND" value="-1000" units="mumol_per_gDW_per_min"/>
<parameter id="UPPER_BOUND" value="1000" units="mumol_per_gDW_per_min"/>
<parameter id="OBJECTIVE_COEFFICIENT" value="0"/>
<parameter id="FLUX_VALUE" value="0.000" units="mumol_per_gDW_per_min"/>
</listOfParameters>
</kineticLaw>
        <notes>
          <html>
</html>
        </notes>
      </reaction>
      <reaction id="R_APAT2rm" name="R_APAT2rm beta-Alanine + 2-Oxoglutarate --&gt; 3-Oxopropanoate + L-Glutamate">
				<listOfReactants>
          <speciesReference species="M_akg_m"/>
          <speciesReference species="M_ala_B_m"/>
				</listOfReactants>
				<listOfProducts>
          <speciesReference species="M_glu_L_m"/>
          <speciesReference species="M_msa_m"/>
				</listOfProducts>
        <kineticLaw>
<math>
<ci> FLUX_VALUE </ci>
</math>
<listOfParameters>
<parameter id="LOWER_BOUND" value="-1000" units="mumol_per_gDW_per_min"/>
<parameter id="UPPER_BOUND" value="1000" units="mumol_per_gDW_per_min"/>
<parameter id="OBJECTIVE_COEFFICIENT" value="0"/>
<parameter id="FLUX_VALUE" value="0.000" units="mumol_per_gDW_per_min"/>
</listOfParameters>
</kineticLaw>
        <notes>
          <html>
</html>
        </notes>
      </reaction>
      <reaction id="R_MMSAD3m" name="R_MMSAD3m 3-Oxopropanoate + CoA + NAD+ --&gt; Acetyl-CoA + CO2 + NADH + H+">
				<listOfReactants>
          <speciesReference species="M_nad_m"/>
          <speciesReference species="M_coa_m"/>
          <speciesReference species="M_msa_m"/>
				</listOfReactants>
				<listOfProducts>
          <speciesReference species="M_nadh_m"/>
          <speciesReference species="M_co2_m"/>
          <speciesReference species="M_accoa_m"/>
				</listOfProducts>
        <kineticLaw>
<math>
<ci> FLUX_VALUE </ci>
</math>
<listOfParameters>
<parameter id="LOWER_BOUND" value="0" units="mumol_per_gDW_per_min"/>
<parameter id="UPPER_BOUND" value="1000" units="mumol_per_gDW_per_min"/>
<parameter id="OBJECTIVE_COEFFICIENT" value="0"/>
<parameter id="FLUX_VALUE" value="0.000" units="mumol_per_gDW_per_min"/>
</listOfParameters>
</kineticLaw>
        <notes>
          <html>
</html>
        </notes>
      </reaction>
      <reaction id="R_MMSAD3m2_MitoCore" name="R_MMSAD3m2_MitoCore 3-Oxopropanoate + CoA + NADP+ --&gt; Acetyl-CoA + CO2 + NADPH + H+">
				<listOfReactants>
          <speciesReference species="M_nadp_m"/>
          <speciesReference species="M_coa_m"/>
          <speciesReference species="M_msa_m"/>
				</listOfReactants>
				<listOfProducts>
          <speciesReference species="M_nadph_m"/>
          <speciesReference species="M_co2_m"/>
          <speciesReference species="M_accoa_m"/>
				</listOfProducts>
        <kineticLaw>
<math>
<ci> FLUX_VALUE </ci>
</math>
<listOfParameters>
<parameter id="LOWER_BOUND" value="0" units="mumol_per_gDW_per_min"/>
<parameter id="UPPER_BOUND" value="1000" units="mumol_per_gDW_per_min"/>
<parameter id="OBJECTIVE_COEFFICIENT" value="0"/>
<parameter id="FLUX_VALUE" value="0.000" units="mumol_per_gDW_per_min"/>
</listOfParameters>
</kineticLaw>
        <notes>
          <html>
</html>
        </notes>
      </reaction>
      <reaction id="R_ASP1DC" name="R_ASP1DC L-Aspartate --&gt; beta-Alanine + CO2">
				<listOfReactants>
          <speciesReference species="M_h_c"/>
          <speciesReference species="M_asp_L_c"/>
				</listOfReactants>
				<listOfProducts>
          <speciesReference species="M_co2_c"/>
          <speciesReference species="M_ala_B_c"/>
				</listOfProducts>
        <kineticLaw>
<math>
<ci> FLUX_VALUE </ci>
</math>
<listOfParameters>
<parameter id="LOWER_BOUND" value="0" units="mumol_per_gDW_per_min"/>
<parameter id="UPPER_BOUND" value="0" units="mumol_per_gDW_per_min"/>
<parameter id="OBJECTIVE_COEFFICIENT" value="0"/>
<parameter id="FLUX_VALUE" value="0.000" units="mumol_per_gDW_per_min"/>
</listOfParameters>
</kineticLaw>
        <notes>
          <html>
</html>
        </notes>
      </reaction>
      <reaction id="R_CKc" name="R_CKc ATP + Creatine --&gt; ADP + Phosphocreatine">
				<listOfReactants>
          <speciesReference species="M_atp_c"/>
          <speciesReference species="M_creat_c"/>
				</listOfReactants>
				<listOfProducts>
          <speciesReference species="M_adp_c"/>
          <speciesReference species="M_pcreat_c"/>
				</listOfProducts>
        <kineticLaw>
<math>
<ci> FLUX_VALUE </ci>
</math>
<listOfParameters>
<parameter id="LOWER_BOUND" value="-1000" units="mumol_per_gDW_per_min"/>
<parameter id="UPPER_BOUND" value="1000" units="mumol_per_gDW_per_min"/>
<parameter id="OBJECTIVE_COEFFICIENT" value="0"/>
<parameter id="FLUX_VALUE" value="0.000" units="mumol_per_gDW_per_min"/>
</listOfParameters>
</kineticLaw>
        <notes>
          <html>
</html>
        </notes>
      </reaction>
      <reaction id="R_CK" name="R_CK ATP + Creatine --&gt; ADP + Phosphocreatine">
				<listOfReactants>
          <speciesReference species="M_atp_m"/>
          <speciesReference species="M_creat_m"/>
				</listOfReactants>
				<listOfProducts>
          <speciesReference species="M_adp_m"/>
          <speciesReference species="M_pcreat_m"/>
				</listOfProducts>
        <kineticLaw>
<math>
<ci> FLUX_VALUE </ci>
</math>
<listOfParameters>
<parameter id="LOWER_BOUND" value="-1000" units="mumol_per_gDW_per_min"/>
<parameter id="UPPER_BOUND" value="1000" units="mumol_per_gDW_per_min"/>
<parameter id="OBJECTIVE_COEFFICIENT" value="0"/>
<parameter id="FLUX_VALUE" value="0.000" units="mumol_per_gDW_per_min"/>
</listOfParameters>
</kineticLaw>
        <notes>
          <html>
</html>
        </notes>
      </reaction>
      <reaction id="R_ACOAHi" name="R_ACOAHi Acetyl-CoA + H2O --&gt; CoA + Acetate">
				<listOfReactants>
          <speciesReference species="M_h2o_c"/>
          <speciesReference species="M_accoa_c"/>
				</listOfReactants>
				<listOfProducts>
          <speciesReference species="M_h_c"/>
          <speciesReference species="M_coa_c"/>
          <speciesReference species="M_ac_c"/>
				</listOfProducts>
        <kineticLaw>
<math>
<ci> FLUX_VALUE </ci>
</math>
<listOfParameters>
<parameter id="LOWER_BOUND" value="0" units="mumol_per_gDW_per_min"/>
<parameter id="UPPER_BOUND" value="1000" units="mumol_per_gDW_per_min"/>
<parameter id="OBJECTIVE_COEFFICIENT" value="0"/>
<parameter id="FLUX_VALUE" value="0.000" units="mumol_per_gDW_per_min"/>
</listOfParameters>
</kineticLaw>
        <notes>
          <html>
</html>
        </notes>
      </reaction>
      <reaction id="R_ALCD2yf" name="R_ALCD2yf Ethanol + NADP+ --&gt; Acetaldehyde + NADPH + H+">
				<listOfReactants>
          <speciesReference species="M_nadp_c"/>
          <speciesReference species="M_etoh_c"/>
				</listOfReactants>
				<listOfProducts>
          <speciesReference species="M_h_c"/>
          <speciesReference species="M_nadph_c"/>
          <speciesReference species="M_acald_c"/>
				</listOfProducts>
        <kineticLaw>
<math>
<ci> FLUX_VALUE </ci>
</math>
<listOfParameters>
<parameter id="LOWER_BOUND" value="0" units="mumol_per_gDW_per_min"/>
<parameter id="UPPER_BOUND" value="1000" units="mumol_per_gDW_per_min"/>
<parameter id="OBJECTIVE_COEFFICIENT" value="0"/>
<parameter id="FLUX_VALUE" value="0.000" units="mumol_per_gDW_per_min"/>
</listOfParameters>
</kineticLaw>
        <notes>
          <html>
</html>
        </notes>
      </reaction>
      <reaction id="R_ALCD2if" name="R_ALCD2if Ethanol + NAD+ --&gt; Acetaldehyde + NADH + H+">
				<listOfReactants>
          <speciesReference species="M_nad_c"/>
          <speciesReference species="M_etoh_c"/>
				</listOfReactants>
				<listOfProducts>
          <speciesReference species="M_h_c"/>
          <speciesReference species="M_nadh_c"/>
          <speciesReference species="M_acald_c"/>
				</listOfProducts>
        <kineticLaw>
<math>
<ci> FLUX_VALUE </ci>
</math>
<listOfParameters>
<parameter id="LOWER_BOUND" value="0" units="mumol_per_gDW_per_min"/>
<parameter id="UPPER_BOUND" value="1000" units="mumol_per_gDW_per_min"/>
<parameter id="OBJECTIVE_COEFFICIENT" value="0"/>
<parameter id="FLUX_VALUE" value="0.000" units="mumol_per_gDW_per_min"/>
</listOfParameters>
</kineticLaw>
        <notes>
          <html>
</html>
        </notes>
      </reaction>
      <reaction id="R_ACALDtm" name="R_ACALDtm Acetaldehyde diffusion into mitochondrion">
				<listOfReactants>
          <speciesReference species="M_acald_m"/>
				</listOfReactants>
				<listOfProducts>
          <speciesReference species="M_acald_c"/>
				</listOfProducts>
        <kineticLaw>
<math>
<ci> FLUX_VALUE </ci>
</math>
<listOfParameters>
<parameter id="LOWER_BOUND" value="-1000" units="mumol_per_gDW_per_min"/>
<parameter id="UPPER_BOUND" value="1000" units="mumol_per_gDW_per_min"/>
<parameter id="OBJECTIVE_COEFFICIENT" value="0"/>
<parameter id="FLUX_VALUE" value="0.000" units="mumol_per_gDW_per_min"/>
</listOfParameters>
</kineticLaw>
        <notes>
          <html>
</html>
        </notes>
      </reaction>
      <reaction id="R_ALDD2xm" name="R_ALDD2xm Acetaldehyde + NAD+ + H2O --&gt; Acetate + NADH + H+">
				<listOfReactants>
          <speciesReference species="M_h2o_m"/>
          <speciesReference species="M_nad_m"/>
          <speciesReference species="M_acald_m"/>
				</listOfReactants>
				<listOfProducts>
          <speciesReference species="M_h_m" stoichiometry="2.0"/>
          <speciesReference species="M_nadh_m"/>
          <speciesReference species="M_ac_m"/>
				</listOfProducts>
        <kineticLaw>
<math>
<ci> FLUX_VALUE </ci>
</math>
<listOfParameters>
<parameter id="LOWER_BOUND" value="0" units="mumol_per_gDW_per_min"/>
<parameter id="UPPER_BOUND" value="1000" units="mumol_per_gDW_per_min"/>
<parameter id="OBJECTIVE_COEFFICIENT" value="0"/>
<parameter id="FLUX_VALUE" value="0.000" units="mumol_per_gDW_per_min"/>
</listOfParameters>
</kineticLaw>
        <notes>
          <html>
</html>
        </notes>
      </reaction>
      <reaction id="R_ALDD2x" name="R_ALDD2x Acetaldehyde + NAD+ + H2O --&gt; Acetate + NADH + H+">
				<listOfReactants>
          <speciesReference species="M_h2o_c"/>
          <speciesReference species="M_nad_c"/>
          <speciesReference species="M_acald_c"/>
				</listOfReactants>
				<listOfProducts>
          <speciesReference species="M_h_c" stoichiometry="2.0"/>
          <speciesReference species="M_nadh_c"/>
          <speciesReference species="M_ac_c"/>
				</listOfProducts>
        <kineticLaw>
<math>
<ci> FLUX_VALUE </ci>
</math>
<listOfParameters>
<parameter id="LOWER_BOUND" value="0" units="mumol_per_gDW_per_min"/>
<parameter id="UPPER_BOUND" value="1000" units="mumol_per_gDW_per_min"/>
<parameter id="OBJECTIVE_COEFFICIENT" value="0"/>
<parameter id="FLUX_VALUE" value="0.000" units="mumol_per_gDW_per_min"/>
</listOfParameters>
</kineticLaw>
        <notes>
          <html>
</html>
        </notes>
      </reaction>
      <reaction id="R_ACSm" name="R_ACSm ATP + Acetate + CoA --&gt; AMP + Diphosphate + Acetyl-CoA">
				<listOfReactants>
          <speciesReference species="M_atp_m"/>
          <speciesReference species="M_coa_m"/>
          <speciesReference species="M_ac_m"/>
				</listOfReactants>
				<listOfProducts>
          <speciesReference species="M_accoa_m"/>
          <speciesReference species="M_amp_m"/>
          <speciesReference species="M_ppi_m"/>
				</listOfProducts>
        <kineticLaw>
<math>
<ci> FLUX_VALUE </ci>
</math>
<listOfParameters>
<parameter id="LOWER_BOUND" value="0" units="mumol_per_gDW_per_min"/>
<parameter id="UPPER_BOUND" value="1000" units="mumol_per_gDW_per_min"/>
<parameter id="OBJECTIVE_COEFFICIENT" value="0"/>
<parameter id="FLUX_VALUE" value="0.000" units="mumol_per_gDW_per_min"/>
</listOfParameters>
</kineticLaw>
        <notes>
          <html>
</html>
        </notes>
      </reaction>
      <reaction id="R_ACS" name="R_ACS ATP + Acetate + CoA --&gt; AMP + Diphosphate + Acetyl-CoA">
				<listOfReactants>
          <speciesReference species="M_atp_c"/>
          <speciesReference species="M_coa_c"/>
          <speciesReference species="M_ac_c"/>
				</listOfReactants>
				<listOfProducts>
          <speciesReference species="M_accoa_c"/>
          <speciesReference species="M_amp_c"/>
          <speciesReference species="M_ppi_c"/>
				</listOfProducts>
        <kineticLaw>
<math>
<ci> FLUX_VALUE </ci>
</math>
<listOfParameters>
<parameter id="LOWER_BOUND" value="0" units="mumol_per_gDW_per_min"/>
<parameter id="UPPER_BOUND" value="1000" units="mumol_per_gDW_per_min"/>
<parameter id="OBJECTIVE_COEFFICIENT" value="0"/>
<parameter id="FLUX_VALUE" value="0.000" units="mumol_per_gDW_per_min"/>
</listOfParameters>
</kineticLaw>
        <notes>
          <html>
</html>
        </notes>
      </reaction>
      <reaction id="R_ADSL1" name="R_ADSL1 N6-(1,2-Dicarboxyethyl)-AMP --&gt; Fumarate + AMP">
				<listOfReactants>
          <speciesReference species="M_dcamp_c"/>
				</listOfReactants>
				<listOfProducts>
          <speciesReference species="M_amp_c"/>
          <speciesReference species="M_fum_c"/>
				</listOfProducts>
        <kineticLaw>
<math>
<ci> FLUX_VALUE </ci>
</math>
<listOfParameters>
<parameter id="LOWER_BOUND" value="0" units="mumol_per_gDW_per_min"/>
<parameter id="UPPER_BOUND" value="1000" units="mumol_per_gDW_per_min"/>
<parameter id="OBJECTIVE_COEFFICIENT" value="0"/>
<parameter id="FLUX_VALUE" value="0.000" units="mumol_per_gDW_per_min"/>
</listOfParameters>
</kineticLaw>
        <notes>
          <html>
</html>
        </notes>
      </reaction>
      <reaction id="R_ADSS" name="R_ADSS GTP + IMP + L-Aspartate --&gt; GDP + Orthophosphate + N6-(1,2-Dicarboxyethyl)-AMP">
				<listOfReactants>
          <speciesReference species="M_asp_L_c"/>
          <speciesReference species="M_gtp_c"/>
          <speciesReference species="M_imp_c"/>
				</listOfReactants>
				<listOfProducts>
          <speciesReference species="M_h_c" stoichiometry="2.0"/>
          <speciesReference species="M_pi_c"/>
          <speciesReference species="M_gdp_c"/>
          <speciesReference species="M_dcamp_c"/>
				</listOfProducts>
        <kineticLaw>
<math>
<ci> FLUX_VALUE </ci>
</math>
<listOfParameters>
<parameter id="LOWER_BOUND" value="0" units="mumol_per_gDW_per_min"/>
<parameter id="UPPER_BOUND" value="1000" units="mumol_per_gDW_per_min"/>
<parameter id="OBJECTIVE_COEFFICIENT" value="0"/>
<parameter id="FLUX_VALUE" value="0.000" units="mumol_per_gDW_per_min"/>
</listOfParameters>
</kineticLaw>
        <notes>
          <html>
</html>
        </notes>
      </reaction>
      <reaction id="R_AMPD1" name="R_AMPD1 AMP + H2O --&gt; IMP + Ammonia">
				<listOfReactants>
          <speciesReference species="M_h2o_c"/>
          <speciesReference species="M_h_c"/>
          <speciesReference species="M_amp_c"/>
				</listOfReactants>
				<listOfProducts>
          <speciesReference species="M_nh4_c"/>
          <speciesReference species="M_imp_c"/>
				</listOfProducts>
        <kineticLaw>
<math>
<ci> FLUX_VALUE </ci>
</math>
<listOfParameters>
<parameter id="LOWER_BOUND" value="0" units="mumol_per_gDW_per_min"/>
<parameter id="UPPER_BOUND" value="1000" units="mumol_per_gDW_per_min"/>
<parameter id="OBJECTIVE_COEFFICIENT" value="0"/>
<parameter id="FLUX_VALUE" value="0.000" units="mumol_per_gDW_per_min"/>
</listOfParameters>
</kineticLaw>
        <notes>
          <html>
</html>
        </notes>
      </reaction>
      <reaction id="R_ARGN" name="R_ARGN L-Arginine + H2O --&gt; L-Ornithine + Urea">
				<listOfReactants>
          <speciesReference species="M_h2o_c"/>
          <speciesReference species="M_arg_L_c"/>
				</listOfReactants>
				<listOfProducts>
          <speciesReference species="M_orn_c"/>
          <speciesReference species="M_urea_c"/>
				</listOfProducts>
        <kineticLaw>
<math>
<ci> FLUX_VALUE </ci>
</math>
<listOfParameters>
<parameter id="LOWER_BOUND" value="0" units="mumol_per_gDW_per_min"/>
<parameter id="UPPER_BOUND" value="1000" units="mumol_per_gDW_per_min"/>
<parameter id="OBJECTIVE_COEFFICIENT" value="0"/>
<parameter id="FLUX_VALUE" value="0.000" units="mumol_per_gDW_per_min"/>
</listOfParameters>
</kineticLaw>
        <notes>
          <html>
</html>
        </notes>
      </reaction>
      <reaction id="R_ARGSL" name="R_ARGSL N-(L-Arginino)succinate --&gt; Fumarate + L-Arginine">
				<listOfReactants>
          <speciesReference species="M_argsuc_c"/>
				</listOfReactants>
				<listOfProducts>
          <speciesReference species="M_fum_c"/>
          <speciesReference species="M_arg_L_c"/>
				</listOfProducts>
        <kineticLaw>
<math>
<ci> FLUX_VALUE </ci>
</math>
<listOfParameters>
<parameter id="LOWER_BOUND" value="-1000" units="mumol_per_gDW_per_min"/>
<parameter id="UPPER_BOUND" value="1000" units="mumol_per_gDW_per_min"/>
<parameter id="OBJECTIVE_COEFFICIENT" value="0"/>
<parameter id="FLUX_VALUE" value="0.000" units="mumol_per_gDW_per_min"/>
</listOfParameters>
</kineticLaw>
        <notes>
          <html>
</html>
        </notes>
      </reaction>
      <reaction id="R_ARGSS" name="R_ARGSS ATP + L-Citrulline + L-Aspartate --&gt; AMP + Diphosphate + N-(L-Arginino)succinate">
				<listOfReactants>
          <speciesReference species="M_atp_c"/>
          <speciesReference species="M_asp_L_c"/>
          <speciesReference species="M_citr_L_c"/>
				</listOfReactants>
				<listOfProducts>
          <speciesReference species="M_h_c"/>
          <speciesReference species="M_amp_c"/>
          <speciesReference species="M_ppi_c"/>
          <speciesReference species="M_argsuc_c"/>
				</listOfProducts>
        <kineticLaw>
<math>
<ci> FLUX_VALUE </ci>
</math>
<listOfParameters>
<parameter id="LOWER_BOUND" value="0" units="mumol_per_gDW_per_min"/>
<parameter id="UPPER_BOUND" value="1000" units="mumol_per_gDW_per_min"/>
<parameter id="OBJECTIVE_COEFFICIENT" value="0"/>
<parameter id="FLUX_VALUE" value="0.000" units="mumol_per_gDW_per_min"/>
</listOfParameters>
</kineticLaw>
        <notes>
          <html>
</html>
        </notes>
      </reaction>
      <reaction id="R_ARGNm" name="R_ARGNm L-Arginine + H2O --&gt; L-Ornithine + Urea">
				<listOfReactants>
          <speciesReference species="M_h2o_m"/>
          <speciesReference species="M_arg_L_m"/>
				</listOfReactants>
				<listOfProducts>
          <speciesReference species="M_orn_m"/>
          <speciesReference species="M_urea_m"/>
				</listOfProducts>
        <kineticLaw>
<math>
<ci> FLUX_VALUE </ci>
</math>
<listOfParameters>
<parameter id="LOWER_BOUND" value="0" units="mumol_per_gDW_per_min"/>
<parameter id="UPPER_BOUND" value="1000" units="mumol_per_gDW_per_min"/>
<parameter id="OBJECTIVE_COEFFICIENT" value="0"/>
<parameter id="FLUX_VALUE" value="0.000" units="mumol_per_gDW_per_min"/>
</listOfParameters>
</kineticLaw>
        <notes>
          <html>
</html>
        </notes>
      </reaction>
      <reaction id="R_ALASm" name="R_ALASm Succinyl-CoA + Glycine --&gt; 5-Aminolevulinate + CoA + CO2">
				<listOfReactants>
          <speciesReference species="M_h_m"/>
          <speciesReference species="M_gly_m"/>
          <speciesReference species="M_succoa_m"/>
				</listOfReactants>
				<listOfProducts>
          <speciesReference species="M_coa_m"/>
          <speciesReference species="M_co2_m"/>
          <speciesReference species="M_5aop_m"/>
				</listOfProducts>
        <kineticLaw>
<math>
<ci> FLUX_VALUE </ci>
</math>
<listOfParameters>
<parameter id="LOWER_BOUND" value="0" units="mumol_per_gDW_per_min"/>
<parameter id="UPPER_BOUND" value="1000" units="mumol_per_gDW_per_min"/>
<parameter id="OBJECTIVE_COEFFICIENT" value="0"/>
<parameter id="FLUX_VALUE" value="0.000" units="mumol_per_gDW_per_min"/>
</listOfParameters>
</kineticLaw>
        <notes>
          <html>
</html>
        </notes>
      </reaction>
      <reaction id="R_5AOPtm" name="R_5AOPtm 5-Aminolevulinate transport out of mitochondrion">
				<listOfReactants>
          <speciesReference species="M_5aop_m"/>
				</listOfReactants>
				<listOfProducts>
          <speciesReference species="M_5aop_c"/>
				</listOfProducts>
        <kineticLaw>
<math>
<ci> FLUX_VALUE </ci>
</math>
<listOfParameters>
<parameter id="LOWER_BOUND" value="-1000" units="mumol_per_gDW_per_min"/>
<parameter id="UPPER_BOUND" value="1000" units="mumol_per_gDW_per_min"/>
<parameter id="OBJECTIVE_COEFFICIENT" value="0"/>
<parameter id="FLUX_VALUE" value="0.000" units="mumol_per_gDW_per_min"/>
</listOfParameters>
</kineticLaw>
        <notes>
          <html>
</html>
        </notes>
      </reaction>
      <reaction id="R_PPBNGS" name="R_PPBNGS 2 5-Aminolevulinate --&gt; Porphobilinogen + 2 H2O">
				<listOfReactants>
          <speciesReference species="M_5aop_c" stoichiometry="2.0"/>
				</listOfReactants>
				<listOfProducts>
          <speciesReference species="M_h2o_c" stoichiometry="2.0"/>
          <speciesReference species="M_h_c"/>
          <speciesReference species="M_ppbng_c"/>
				</listOfProducts>
        <kineticLaw>
<math>
<ci> FLUX_VALUE </ci>
</math>
<listOfParameters>
<parameter id="LOWER_BOUND" value="-1000" units="mumol_per_gDW_per_min"/>
<parameter id="UPPER_BOUND" value="1000" units="mumol_per_gDW_per_min"/>
<parameter id="OBJECTIVE_COEFFICIENT" value="0"/>
<parameter id="FLUX_VALUE" value="0.000" units="mumol_per_gDW_per_min"/>
</listOfParameters>
</kineticLaw>
        <notes>
          <html>
</html>
        </notes>
      </reaction>
      <reaction id="R_HMBS" name="R_HMBS 4 Porphobilinogen + H2O --&gt; Hydroxymethylbilane + 4 Ammonia">
				<listOfReactants>
          <speciesReference species="M_h2o_c"/>
          <speciesReference species="M_ppbng_c" stoichiometry="4.0"/>
				</listOfReactants>
				<listOfProducts>
          <speciesReference species="M_nh4_c" stoichiometry="4.0"/>
          <speciesReference species="M_hmbil_c"/>
				</listOfProducts>
        <kineticLaw>
<math>
<ci> FLUX_VALUE </ci>
</math>
<listOfParameters>
<parameter id="LOWER_BOUND" value="0" units="mumol_per_gDW_per_min"/>
<parameter id="UPPER_BOUND" value="1000" units="mumol_per_gDW_per_min"/>
<parameter id="OBJECTIVE_COEFFICIENT" value="0"/>
<parameter id="FLUX_VALUE" value="0.000" units="mumol_per_gDW_per_min"/>
</listOfParameters>
</kineticLaw>
        <notes>
          <html>
</html>
        </notes>
      </reaction>
      <reaction id="R_UPP3S" name="R_UPP3S Hydroxymethylbilane --&gt; Uroporphyrinogen III + H2O">
				<listOfReactants>
          <speciesReference species="M_hmbil_c"/>
				</listOfReactants>
				<listOfProducts>
          <speciesReference species="M_h2o_c"/>
          <speciesReference species="M_uppg3_c"/>
				</listOfProducts>
        <kineticLaw>
<math>
<ci> FLUX_VALUE </ci>
</math>
<listOfParameters>
<parameter id="LOWER_BOUND" value="-1000" units="mumol_per_gDW_per_min"/>
<parameter id="UPPER_BOUND" value="1000" units="mumol_per_gDW_per_min"/>
<parameter id="OBJECTIVE_COEFFICIENT" value="0"/>
<parameter id="FLUX_VALUE" value="0.000" units="mumol_per_gDW_per_min"/>
</listOfParameters>
</kineticLaw>
        <notes>
          <html>
</html>
        </notes>
      </reaction>
      <reaction id="R_UPPDC1" name="R_UPPDC1 Uroporphyrinogen III --&gt; Coproporphyrinogen III + 4 CO2">
				<listOfReactants>
          <speciesReference species="M_h_c" stoichiometry="4.0"/>
          <speciesReference species="M_uppg3_c"/>
				</listOfReactants>
				<listOfProducts>
          <speciesReference species="M_co2_c" stoichiometry="4.0"/>
          <speciesReference species="M_cpppg3_c"/>
				</listOfProducts>
        <kineticLaw>
<math>
<ci> FLUX_VALUE </ci>
</math>
<listOfParameters>
<parameter id="LOWER_BOUND" value="0" units="mumol_per_gDW_per_min"/>
<parameter id="UPPER_BOUND" value="1000" units="mumol_per_gDW_per_min"/>
<parameter id="OBJECTIVE_COEFFICIENT" value="0"/>
<parameter id="FLUX_VALUE" value="0.000" units="mumol_per_gDW_per_min"/>
</listOfParameters>
</kineticLaw>
        <notes>
          <html>
</html>
        </notes>
      </reaction>
      <reaction id="R_CPPPGO" name="R_CPPPGO Coproporphyrinogen III + Oxygen --&gt; Protoporphyrinogen IX + 2 CO2 + 2 H2O">
				<listOfReactants>
          <speciesReference species="M_o2_c"/>
          <speciesReference species="M_h_c" stoichiometry="2.0"/>
          <speciesReference species="M_cpppg3_c"/>
				</listOfReactants>
				<listOfProducts>
          <speciesReference species="M_h2o_c" stoichiometry="2.0"/>
          <speciesReference species="M_co2_c" stoichiometry="2.0"/>
          <speciesReference species="M_pppg9_c"/>
				</listOfProducts>
        <kineticLaw>
<math>
<ci> FLUX_VALUE </ci>
</math>
<listOfParameters>
<parameter id="LOWER_BOUND" value="0" units="mumol_per_gDW_per_min"/>
<parameter id="UPPER_BOUND" value="1000" units="mumol_per_gDW_per_min"/>
<parameter id="OBJECTIVE_COEFFICIENT" value="0"/>
<parameter id="FLUX_VALUE" value="0.000" units="mumol_per_gDW_per_min"/>
</listOfParameters>
</kineticLaw>
        <notes>
          <html>
</html>
        </notes>
      </reaction>
      <reaction id="R_PPPGOmB_MitoCore" name="R_PPPGOmB_MitoCore Protoporphyrinogen IX + 3 Oxygen --&gt; Protoporphyrin + 3 Hydrogen peroxide">
				<listOfReactants>
          <speciesReference species="M_o2_m" stoichiometry="3.0"/>
          <speciesReference species="M_pppg9_c" stoichiometry="2.0"/>
				</listOfReactants>
				<listOfProducts>
          <speciesReference species="M_h2o_m" stoichiometry="6.0"/>
          <speciesReference species="M_ppp9_m" stoichiometry="2.0"/>
				</listOfProducts>
        <kineticLaw>
<math>
<ci> FLUX_VALUE </ci>
</math>
<listOfParameters>
<parameter id="LOWER_BOUND" value="0" units="mumol_per_gDW_per_min"/>
<parameter id="UPPER_BOUND" value="1000" units="mumol_per_gDW_per_min"/>
<parameter id="OBJECTIVE_COEFFICIENT" value="0"/>
<parameter id="FLUX_VALUE" value="0.000" units="mumol_per_gDW_per_min"/>
</listOfParameters>
</kineticLaw>
        <notes>
          <html>
</html>
        </notes>
      </reaction>
      <reaction id="R_FCLTm" name="R_FCLTm Protoporphyrin + Fe2+ --&gt; Heme + 2 H+">
				<listOfReactants>
          <speciesReference species="M_fe2_m"/>
          <speciesReference species="M_ppp9_m"/>
				</listOfReactants>
				<listOfProducts>
          <speciesReference species="M_h_m" stoichiometry="2.0"/>
          <speciesReference species="M_pheme_m"/>
				</listOfProducts>
        <kineticLaw>
<math>
<ci> FLUX_VALUE </ci>
</math>
<listOfParameters>
<parameter id="LOWER_BOUND" value="0" units="mumol_per_gDW_per_min"/>
<parameter id="UPPER_BOUND" value="1000" units="mumol_per_gDW_per_min"/>
<parameter id="OBJECTIVE_COEFFICIENT" value="0"/>
<parameter id="FLUX_VALUE" value="0.000" units="mumol_per_gDW_per_min"/>
</listOfParameters>
</kineticLaw>
        <notes>
          <html>
</html>
        </notes>
      </reaction>
      <reaction id="R_PHEMEtm" name="R_PHEMEtm Heme transport out of mitochondrion">
				<listOfReactants>
          <speciesReference species="M_pheme_m"/>
          <speciesReference species="M_PMF_c" stoichiometry="1.64"/>
          <speciesReference species="M_atp_m"/>
				</listOfReactants>
				<listOfProducts>
          <speciesReference species="M_pheme_c"/>
          <speciesReference species="M_PMF_m" stoichiometry="1.64"/>
          <speciesReference species="M_pi_m"/>
          <speciesReference species="M_adp_m"/>
          <speciesReference species="M_h_m"/>
				</listOfProducts>
        <kineticLaw>
<math>
<ci> FLUX_VALUE </ci>
</math>
<listOfParameters>
<parameter id="LOWER_BOUND" value="0" units="mumol_per_gDW_per_min"/>
<parameter id="UPPER_BOUND" value="1000" units="mumol_per_gDW_per_min"/>
<parameter id="OBJECTIVE_COEFFICIENT" value="0"/>
<parameter id="FLUX_VALUE" value="0.000" units="mumol_per_gDW_per_min"/>
</listOfParameters>
</kineticLaw>
        <notes>
          <html>
</html>
        </notes>
      </reaction>
      <reaction id="R_HOXG" name="R_HOXG Heme + 3 NADPH + 3 Oxygen --&gt; Globin + Biliverdin + CO + Fe2+ + 3 NADP + 3 H2O">
				<listOfReactants>
          <speciesReference species="M_o2_c" stoichiometry="3.0"/>
          <speciesReference species="M_h_c" stoichiometry="5.0"/>
          <speciesReference species="M_nadph_c" stoichiometry="3.0"/>
          <speciesReference species="M_pheme_c"/>
				</listOfReactants>
				<listOfProducts>
          <speciesReference species="M_h2o_c" stoichiometry="3.0"/>
          <speciesReference species="M_nadp_c" stoichiometry="3.0"/>
          <speciesReference species="M_biliverd_c"/>
          <speciesReference species="M_co_c"/>
          <speciesReference species="M_fe2_c"/>
				</listOfProducts>
        <kineticLaw>
<math>
<ci> FLUX_VALUE </ci>
</math>
<listOfParameters>
<parameter id="LOWER_BOUND" value="0" units="mumol_per_gDW_per_min"/>
<parameter id="UPPER_BOUND" value="1000" units="mumol_per_gDW_per_min"/>
<parameter id="OBJECTIVE_COEFFICIENT" value="0"/>
<parameter id="FLUX_VALUE" value="0.000" units="mumol_per_gDW_per_min"/>
</listOfParameters>
</kineticLaw>
        <notes>
          <html>
</html>
        </notes>
      </reaction>
      <reaction id="R_BILIRED" name="R_BILIRED Biliverdin + NADPH + H+ --&gt; Bilirubin + NADP+">
				<listOfReactants>
          <speciesReference species="M_h_c"/>
          <speciesReference species="M_nadph_c"/>
          <speciesReference species="M_biliverd_c"/>
				</listOfReactants>
				<listOfProducts>
          <speciesReference species="M_nadp_c"/>
          <speciesReference species="M_bilirub_c"/>
				</listOfProducts>
        <kineticLaw>
<math>
<ci> FLUX_VALUE </ci>
</math>
<listOfParameters>
<parameter id="LOWER_BOUND" value="0" units="mumol_per_gDW_per_min"/>
<parameter id="UPPER_BOUND" value="1000" units="mumol_per_gDW_per_min"/>
<parameter id="OBJECTIVE_COEFFICIENT" value="0"/>
<parameter id="FLUX_VALUE" value="0.000" units="mumol_per_gDW_per_min"/>
</listOfParameters>
</kineticLaw>
        <notes>
          <html>
</html>
        </notes>
      </reaction>
      <reaction id="R_BILIRED2_MitoCore" name="R_BILIRED2_MitoCore Biliverdin + NADH + H+ --&gt; Bilirubin + NAD+">
				<listOfReactants>
          <speciesReference species="M_h_c"/>
          <speciesReference species="M_nadh_c"/>
          <speciesReference species="M_biliverd_c"/>
				</listOfReactants>
				<listOfProducts>
          <speciesReference species="M_nad_c"/>
          <speciesReference species="M_bilirub_c"/>
				</listOfProducts>
        <kineticLaw>
<math>
<ci> FLUX_VALUE </ci>
</math>
<listOfParameters>
<parameter id="LOWER_BOUND" value="0" units="mumol_per_gDW_per_min"/>
<parameter id="UPPER_BOUND" value="1000" units="mumol_per_gDW_per_min"/>
<parameter id="OBJECTIVE_COEFFICIENT" value="0"/>
<parameter id="FLUX_VALUE" value="0.000" units="mumol_per_gDW_per_min"/>
</listOfParameters>
</kineticLaw>
        <notes>
          <html>
</html>
        </notes>
      </reaction>
      <reaction id="R_PCHOLPm_hs" name="R_PCHOLPm_hs Phosphatidylcholine + H2O --&gt; Phosphatidate + Choline">
				<listOfReactants>
          <speciesReference species="M_h2o_m"/>
          <speciesReference species="M_pchol_hs_m"/>
				</listOfReactants>
				<listOfProducts>
          <speciesReference species="M_h_m"/>
          <speciesReference species="M_chol_m"/>
          <speciesReference species="M_pa_hs_m"/>
				</listOfProducts>
        <kineticLaw>
<math>
<ci> FLUX_VALUE </ci>
</math>
<listOfParameters>
<parameter id="LOWER_BOUND" value="0" units="mumol_per_gDW_per_min"/>
<parameter id="UPPER_BOUND" value="1000" units="mumol_per_gDW_per_min"/>
<parameter id="OBJECTIVE_COEFFICIENT" value="0"/>
<parameter id="FLUX_VALUE" value="0.000" units="mumol_per_gDW_per_min"/>
</listOfParameters>
</kineticLaw>
        <notes>
          <html>
</html>
        </notes>
      </reaction>
      <reaction id="R_GLYK" name="R_GLYK ATP + Glycerol --&gt; ADP + sn-Glycerol 3-phosphate">
				<listOfReactants>
          <speciesReference species="M_atp_c"/>
          <speciesReference species="M_glyc_c"/>
				</listOfReactants>
				<listOfProducts>
          <speciesReference species="M_h_c"/>
          <speciesReference species="M_adp_c"/>
          <speciesReference species="M_glyc3p_c"/>
				</listOfProducts>
        <kineticLaw>
<math>
<ci> FLUX_VALUE </ci>
</math>
<listOfParameters>
<parameter id="LOWER_BOUND" value="0" units="mumol_per_gDW_per_min"/>
<parameter id="UPPER_BOUND" value="1000" units="mumol_per_gDW_per_min"/>
<parameter id="OBJECTIVE_COEFFICIENT" value="0"/>
<parameter id="FLUX_VALUE" value="0.000" units="mumol_per_gDW_per_min"/>
</listOfParameters>
</kineticLaw>
        <notes>
          <html>
</html>
        </notes>
      </reaction>
      <reaction id="R_GLYC3Ptm" name="R_GLYC3Ptm Glycerol 3-phosphate transport - diffusion">
				<listOfReactants>
          <speciesReference species="M_glyc3p_c"/>
          <speciesReference species="M_PMF_m" stoichiometry="1.64"/>
				</listOfReactants>
				<listOfProducts>
          <speciesReference species="M_glyc3p_m"/>
          <speciesReference species="M_PMF_c" stoichiometry="1.64"/>
				</listOfProducts>
        <kineticLaw>
<math>
<ci> FLUX_VALUE </ci>
</math>
<listOfParameters>
<parameter id="LOWER_BOUND" value="0" units="mumol_per_gDW_per_min"/>
<parameter id="UPPER_BOUND" value="1000" units="mumol_per_gDW_per_min"/>
<parameter id="OBJECTIVE_COEFFICIENT" value="0"/>
<parameter id="FLUX_VALUE" value="0.000" units="mumol_per_gDW_per_min"/>
</listOfParameters>
</kineticLaw>
        <notes>
          <html>
</html>
        </notes>
      </reaction>
      <reaction id="R_GPAMm_hsB_MitoCore" name="R_GPAMm_hsB_MitoCore sn-Glycerol 3-phosphate + Acyl-CoA --&gt; 1-Acyl-sn-glycerol 3-phosphate + CoA">
				<listOfReactants>
          <speciesReference species="M_pmtcoa_m"/>
          <speciesReference species="M_glyc3p_m"/>
				</listOfReactants>
				<listOfProducts>
          <speciesReference species="M_coa_m"/>
          <speciesReference species="M_alpa_hs_m"/>
				</listOfProducts>
        <kineticLaw>
<math>
<ci> FLUX_VALUE </ci>
</math>
<listOfParameters>
<parameter id="LOWER_BOUND" value="0" units="mumol_per_gDW_per_min"/>
<parameter id="UPPER_BOUND" value="1000" units="mumol_per_gDW_per_min"/>
<parameter id="OBJECTIVE_COEFFICIENT" value="0"/>
<parameter id="FLUX_VALUE" value="0.000" units="mumol_per_gDW_per_min"/>
</listOfParameters>
</kineticLaw>
        <notes>
          <html>
</html>
        </notes>
      </reaction>
      <reaction id="R_AGPAT1B_MitoCore" name="R_AGPAT1B_MitoCore 1-Acyl-sn-glycerol 3-phosphate + Acyl-CoA --&gt; Phosphatidate + CoA">
				<listOfReactants>
          <speciesReference species="M_pmtcoa_m"/>
          <speciesReference species="M_alpa_hs_m"/>
				</listOfReactants>
				<listOfProducts>
          <speciesReference species="M_coa_m"/>
          <speciesReference species="M_pa_hs_m"/>
				</listOfProducts>
        <kineticLaw>
<math>
<ci> FLUX_VALUE </ci>
</math>
<listOfParameters>
<parameter id="LOWER_BOUND" value="0" units="mumol_per_gDW_per_min"/>
<parameter id="UPPER_BOUND" value="1000" units="mumol_per_gDW_per_min"/>
<parameter id="OBJECTIVE_COEFFICIENT" value="0"/>
<parameter id="FLUX_VALUE" value="0.000" units="mumol_per_gDW_per_min"/>
</listOfParameters>
</kineticLaw>
        <notes>
          <html>
</html>
        </notes>
      </reaction>
      <reaction id="R_CDSm" name="R_CDSm CTP + Phosphatidate --&gt; Diphosphate + CDP-diacylglycerol">
				<listOfReactants>
          <speciesReference species="M_h_m"/>
          <speciesReference species="M_pa_hs_m"/>
          <speciesReference species="M_ctp_m"/>
				</listOfReactants>
				<listOfProducts>
          <speciesReference species="M_ppi_m"/>
          <speciesReference species="M_cdpdag_hs_m"/>
				</listOfProducts>
        <kineticLaw>
<math>
<ci> FLUX_VALUE </ci>
</math>
<listOfParameters>
<parameter id="LOWER_BOUND" value="-1000" units="mumol_per_gDW_per_min"/>
<parameter id="UPPER_BOUND" value="1000" units="mumol_per_gDW_per_min"/>
<parameter id="OBJECTIVE_COEFFICIENT" value="0"/>
<parameter id="FLUX_VALUE" value="0.000" units="mumol_per_gDW_per_min"/>
</listOfParameters>
</kineticLaw>
        <notes>
          <html>
</html>
        </notes>
      </reaction>
      <reaction id="R_PGPPTm" name="R_PGPPTm CDP-diacylglycerol + sn-Glycerol 3-phosphate --&gt; CMP + Phosphatidylglycerophosphate">
				<listOfReactants>
          <speciesReference species="M_cdpdag_hs_m"/>
          <speciesReference species="M_glyc3p_m"/>
				</listOfReactants>
				<listOfProducts>
          <speciesReference species="M_h_m"/>
          <speciesReference species="M_cmp_m"/>
          <speciesReference species="M_pgp_hs_m"/>
				</listOfProducts>
        <kineticLaw>
<math>
<ci> FLUX_VALUE </ci>
</math>
<listOfParameters>
<parameter id="LOWER_BOUND" value="0" units="mumol_per_gDW_per_min"/>
<parameter id="UPPER_BOUND" value="1000" units="mumol_per_gDW_per_min"/>
<parameter id="OBJECTIVE_COEFFICIENT" value="0"/>
<parameter id="FLUX_VALUE" value="0.000" units="mumol_per_gDW_per_min"/>
</listOfParameters>
</kineticLaw>
        <notes>
          <html>
</html>
        </notes>
      </reaction>
      <reaction id="R_PGPP_hsm_MitoCore" name="R_PGPP_hsm_MitoCore Phosphatidylglycerophosphate + H2O --&gt; Phosphatidylglycerol + Orthophosphate">
				<listOfReactants>
          <speciesReference species="M_h2o_m"/>
          <speciesReference species="M_pgp_hs_m"/>
				</listOfReactants>
				<listOfProducts>
          <speciesReference species="M_pi_m"/>
          <speciesReference species="M_pglyc_hs_m"/>
				</listOfProducts>
        <kineticLaw>
<math>
<ci> FLUX_VALUE </ci>
</math>
<listOfParameters>
<parameter id="LOWER_BOUND" value="0" units="mumol_per_gDW_per_min"/>
<parameter id="UPPER_BOUND" value="1000" units="mumol_per_gDW_per_min"/>
<parameter id="OBJECTIVE_COEFFICIENT" value="0"/>
<parameter id="FLUX_VALUE" value="0.000" units="mumol_per_gDW_per_min"/>
</listOfParameters>
</kineticLaw>
        <notes>
          <html>
</html>
        </notes>
      </reaction>
      <reaction id="R_CLS_hsm_MitoCore" name="R_CLS_hsm_MitoCore Phosphatidylglycerol + CDP-diacylglycerol --&gt; Cardiolipin + CMP">
				<listOfReactants>
          <speciesReference species="M_cdpdag_hs_m"/>
          <speciesReference species="M_pglyc_hs_m"/>
				</listOfReactants>
				<listOfProducts>
          <speciesReference species="M_h_m"/>
          <speciesReference species="M_cmp_m"/>
          <speciesReference species="M_clpn_hs_m"/>
				</listOfProducts>
        <kineticLaw>
<math>
<ci> FLUX_VALUE </ci>
</math>
<listOfParameters>
<parameter id="LOWER_BOUND" value="0" units="mumol_per_gDW_per_min"/>
<parameter id="UPPER_BOUND" value="1000" units="mumol_per_gDW_per_min"/>
<parameter id="OBJECTIVE_COEFFICIENT" value="0"/>
<parameter id="FLUX_VALUE" value="0.000" units="mumol_per_gDW_per_min"/>
</listOfParameters>
</kineticLaw>
        <notes>
          <html>
</html>
        </notes>
      </reaction>
      <reaction id="R_CLPN_MitoCore" name="R_CLPN_MitoCore 2 Phosphatidylglycerol --&gt; Cardiolipin + Glycerol">
				<listOfReactants>
          <speciesReference species="M_pglyc_hs_m" stoichiometry="2.0"/>
				</listOfReactants>
				<listOfProducts>
          <speciesReference species="M_clpn_hs_m"/>
          <speciesReference species="M_glyc_m"/>
				</listOfProducts>
        <kineticLaw>
<math>
<ci> FLUX_VALUE </ci>
</math>
<listOfParameters>
<parameter id="LOWER_BOUND" value="-1000" units="mumol_per_gDW_per_min"/>
<parameter id="UPPER_BOUND" value="1000" units="mumol_per_gDW_per_min"/>
<parameter id="OBJECTIVE_COEFFICIENT" value="0"/>
<parameter id="FLUX_VALUE" value="0.000" units="mumol_per_gDW_per_min"/>
</listOfParameters>
</kineticLaw>
        <notes>
          <html>
</html>
        </notes>
      </reaction>
      <reaction id="R_CYTK1m" name="R_CYTK1m ATP + CMP --&gt; ADP + CDP">
				<listOfReactants>
          <speciesReference species="M_atp_m"/>
          <speciesReference species="M_cmp_m"/>
				</listOfReactants>
				<listOfProducts>
          <speciesReference species="M_adp_m"/>
          <speciesReference species="M_cdp_m"/>
				</listOfProducts>
        <kineticLaw>
<math>
<ci> FLUX_VALUE </ci>
</math>
<listOfParameters>
<parameter id="LOWER_BOUND" value="-1000" units="mumol_per_gDW_per_min"/>
<parameter id="UPPER_BOUND" value="1000" units="mumol_per_gDW_per_min"/>
<parameter id="OBJECTIVE_COEFFICIENT" value="0"/>
<parameter id="FLUX_VALUE" value="0.000" units="mumol_per_gDW_per_min"/>
</listOfParameters>
</kineticLaw>
        <notes>
          <html>
</html>
        </notes>
      </reaction>
      <reaction id="R_NDPK3m" name="R_NDPK3m ATP + CDP --&gt; ADP + CTP">
				<listOfReactants>
          <speciesReference species="M_atp_m"/>
          <speciesReference species="M_cdp_m"/>
				</listOfReactants>
				<listOfProducts>
          <speciesReference species="M_adp_m"/>
          <speciesReference species="M_ctp_m"/>
				</listOfProducts>
        <kineticLaw>
<math>
<ci> FLUX_VALUE </ci>
</math>
<listOfParameters>
<parameter id="LOWER_BOUND" value="-1000" units="mumol_per_gDW_per_min"/>
<parameter id="UPPER_BOUND" value="1000" units="mumol_per_gDW_per_min"/>
<parameter id="OBJECTIVE_COEFFICIENT" value="0"/>
<parameter id="FLUX_VALUE" value="0.000" units="mumol_per_gDW_per_min"/>
</listOfParameters>
</kineticLaw>
        <notes>
          <html>
</html>
        </notes>
      </reaction>
      <reaction id="R_SPODMm" name="R_SPODMm 2 O2.- + 2 H+ --&gt; H2O2 + Oxygen">
				<listOfReactants>
          <speciesReference species="M_h_m" stoichiometry="2.0"/>
          <speciesReference species="M_o2s_m" stoichiometry="2.0"/>
				</listOfReactants>
				<listOfProducts>
          <speciesReference species="M_o2_m"/>
          <speciesReference species="M_h2o2_m"/>
				</listOfProducts>
        <kineticLaw>
<math>
<ci> FLUX_VALUE </ci>
</math>
<listOfParameters>
<parameter id="LOWER_BOUND" value="0" units="mumol_per_gDW_per_min"/>
<parameter id="UPPER_BOUND" value="1000" units="mumol_per_gDW_per_min"/>
<parameter id="OBJECTIVE_COEFFICIENT" value="0"/>
<parameter id="FLUX_VALUE" value="0.000" units="mumol_per_gDW_per_min"/>
</listOfParameters>
</kineticLaw>
        <notes>
          <html>
</html>
        </notes>
      </reaction>
      <reaction id="R_GTHP" name="R_GTHP H2O2 + 2 Glutathione --&gt; Glutathione disulfide + 2 H2O">
				<listOfReactants>
          <speciesReference species="M_h2o2_c"/>
          <speciesReference species="M_gthrd_c" stoichiometry="2.0"/>
				</listOfReactants>
				<listOfProducts>
          <speciesReference species="M_h2o_c" stoichiometry="2.0"/>
          <speciesReference species="M_gthox_c"/>
				</listOfProducts>
        <kineticLaw>
<math>
<ci> FLUX_VALUE </ci>
</math>
<listOfParameters>
<parameter id="LOWER_BOUND" value="0" units="mumol_per_gDW_per_min"/>
<parameter id="UPPER_BOUND" value="1000" units="mumol_per_gDW_per_min"/>
<parameter id="OBJECTIVE_COEFFICIENT" value="0"/>
<parameter id="FLUX_VALUE" value="0.000" units="mumol_per_gDW_per_min"/>
</listOfParameters>
</kineticLaw>
        <notes>
          <html>
</html>
        </notes>
      </reaction>
      <reaction id="R_GTHPm" name="R_GTHPm H2O2 + 2 Glutathione --&gt; Glutathione disulfide + 2 H2O">
				<listOfReactants>
          <speciesReference species="M_h2o2_m"/>
          <speciesReference species="M_gthrd_m" stoichiometry="2.0"/>
				</listOfReactants>
				<listOfProducts>
          <speciesReference species="M_h2o_m" stoichiometry="2.0"/>
          <speciesReference species="M_gthox_m"/>
				</listOfProducts>
        <kineticLaw>
<math>
<ci> FLUX_VALUE </ci>
</math>
<listOfParameters>
<parameter id="LOWER_BOUND" value="0" units="mumol_per_gDW_per_min"/>
<parameter id="UPPER_BOUND" value="1000" units="mumol_per_gDW_per_min"/>
<parameter id="OBJECTIVE_COEFFICIENT" value="0"/>
<parameter id="FLUX_VALUE" value="0.000" units="mumol_per_gDW_per_min"/>
</listOfParameters>
</kineticLaw>
        <notes>
          <html>
</html>
        </notes>
      </reaction>
      <reaction id="R_GTHO" name="R_GTHO Glutathione disulfide + NADPH + H+ --&gt; 2 Glutathione + NADP+">
				<listOfReactants>
          <speciesReference species="M_h_c"/>
          <speciesReference species="M_nadph_c"/>
          <speciesReference species="M_gthox_c"/>
				</listOfReactants>
				<listOfProducts>
          <speciesReference species="M_nadp_c"/>
          <speciesReference species="M_gthrd_c" stoichiometry="2.0"/>
				</listOfProducts>
        <kineticLaw>
<math>
<ci> FLUX_VALUE </ci>
</math>
<listOfParameters>
<parameter id="LOWER_BOUND" value="0" units="mumol_per_gDW_per_min"/>
<parameter id="UPPER_BOUND" value="1000" units="mumol_per_gDW_per_min"/>
<parameter id="OBJECTIVE_COEFFICIENT" value="0"/>
<parameter id="FLUX_VALUE" value="0.000" units="mumol_per_gDW_per_min"/>
</listOfParameters>
</kineticLaw>
        <notes>
          <html>
</html>
        </notes>
      </reaction>
      <reaction id="R_GTHOm" name="R_GTHOm Glutathione disulfide + NADPH + H+ --&gt; 2 Glutathione + NADP+">
				<listOfReactants>
          <speciesReference species="M_h_m"/>
          <speciesReference species="M_nadph_m"/>
          <speciesReference species="M_gthox_m"/>
				</listOfReactants>
				<listOfProducts>
          <speciesReference species="M_nadp_m"/>
          <speciesReference species="M_gthrd_m" stoichiometry="2.0"/>
				</listOfProducts>
        <kineticLaw>
<math>
<ci> FLUX_VALUE </ci>
</math>
<listOfParameters>
<parameter id="LOWER_BOUND" value="0" units="mumol_per_gDW_per_min"/>
<parameter id="UPPER_BOUND" value="1000" units="mumol_per_gDW_per_min"/>
<parameter id="OBJECTIVE_COEFFICIENT" value="0"/>
<parameter id="FLUX_VALUE" value="0.000" units="mumol_per_gDW_per_min"/>
</listOfParameters>
</kineticLaw>
        <notes>
          <html>
</html>
        </notes>
      </reaction>
      <reaction id="R_CITtamB" name="R_CITtamB Citrate Carrier (CIC) - Citrate for Malate">
				<listOfReactants>
          <speciesReference species="M_cit_c"/>
          <speciesReference species="M_mal_L_m"/>
          <speciesReference species="M_h_m"/>
          <speciesReference species="M_PMF_m"/>
				</listOfReactants>
				<listOfProducts>
          <speciesReference species="M_cit_m"/>
          <speciesReference species="M_mal_L_c"/>
          <speciesReference species="M_h_c"/>
          <speciesReference species="M_PMF_c"/>
				</listOfProducts>
        <kineticLaw>
<math>
<ci> FLUX_VALUE </ci>
</math>
<listOfParameters>
<parameter id="LOWER_BOUND" value="-1000" units="mumol_per_gDW_per_min"/>
<parameter id="UPPER_BOUND" value="0" units="mumol_per_gDW_per_min"/>
<parameter id="OBJECTIVE_COEFFICIENT" value="0"/>
<parameter id="FLUX_VALUE" value="0.000" units="mumol_per_gDW_per_min"/>
</listOfParameters>
</kineticLaw>
        <notes>
          <html>
</html>
        </notes>
      </reaction>
      <reaction id="R_r0913" name="R_r0913 Citrate Carrier (CIC) - Isocitrate for Malate">
				<listOfReactants>
          <speciesReference species="M_icit_m"/>
          <speciesReference species="M_mal_L_c"/>
          <speciesReference species="M_h_c"/>
          <speciesReference species="M_PMF_c"/>
				</listOfReactants>
				<listOfProducts>
          <speciesReference species="M_icit_c"/>
          <speciesReference species="M_mal_L_m"/>
          <speciesReference species="M_h_m"/>
          <speciesReference species="M_PMF_m"/>
				</listOfProducts>
        <kineticLaw>
<math>
<ci> FLUX_VALUE </ci>
</math>
<listOfParameters>
<parameter id="LOWER_BOUND" value="0" units="mumol_per_gDW_per_min"/>
<parameter id="UPPER_BOUND" value="1000" units="mumol_per_gDW_per_min"/>
<parameter id="OBJECTIVE_COEFFICIENT" value="0"/>
<parameter id="FLUX_VALUE" value="0.000" units="mumol_per_gDW_per_min"/>
</listOfParameters>
</kineticLaw>
        <notes>
          <html>
</html>
        </notes>
      </reaction>
      <reaction id="R_CITtbm" name="R_CITtbm Citrate Carrier (CIC) - Citrate for PEP">
				<listOfReactants>
          <speciesReference species="M_pep_c"/>
          <speciesReference species="M_cit_m"/>
          <speciesReference species="M_h_m"/>
          <speciesReference species="M_PMF_m"/>
				</listOfReactants>
				<listOfProducts>
          <speciesReference species="M_pep_m"/>
          <speciesReference species="M_cit_c"/>
          <speciesReference species="M_h_c"/>
          <speciesReference species="M_PMF_c"/>
				</listOfProducts>
        <kineticLaw>
<math>
<ci> FLUX_VALUE </ci>
</math>
<listOfParameters>
<parameter id="LOWER_BOUND" value="-1000" units="mumol_per_gDW_per_min"/>
<parameter id="UPPER_BOUND" value="0" units="mumol_per_gDW_per_min"/>
<parameter id="OBJECTIVE_COEFFICIENT" value="0"/>
<parameter id="FLUX_VALUE" value="0.000" units="mumol_per_gDW_per_min"/>
</listOfParameters>
</kineticLaw>
        <notes>
          <html>
</html>
        </notes>
      </reaction>
      <reaction id="R_r0917" name="R_r0917 Citrate Carrier (CIC) - Citrate for Isocitrate">
				<listOfReactants>
          <speciesReference species="M_cit_c"/>
          <speciesReference species="M_icit_m"/>
          <speciesReference species="M_h_c"/>
          <speciesReference species="M_PMF_c"/>
				</listOfReactants>
				<listOfProducts>
          <speciesReference species="M_cit_m"/>
          <speciesReference species="M_icit_c"/>
          <speciesReference species="M_h_m"/>
          <speciesReference species="M_PMF_m"/>
				</listOfProducts>
        <kineticLaw>
<math>
<ci> FLUX_VALUE </ci>
</math>
<listOfParameters>
<parameter id="LOWER_BOUND" value="0" units="mumol_per_gDW_per_min"/>
<parameter id="UPPER_BOUND" value="1000" units="mumol_per_gDW_per_min"/>
<parameter id="OBJECTIVE_COEFFICIENT" value="0"/>
<parameter id="FLUX_VALUE" value="0.000" units="mumol_per_gDW_per_min"/>
</listOfParameters>
</kineticLaw>
        <notes>
          <html>
</html>
        </notes>
      </reaction>
      <reaction id="R_r0917b_MitoCore" name="R_r0917b_MitoCore Citrate Carrier (CIC) - Citrate for Isocitrate">
				<listOfReactants>
          <speciesReference species="M_cit_c"/>
          <speciesReference species="M_icit_m"/>
          <speciesReference species="M_h_m"/>
          <speciesReference species="M_PMF_m"/>
				</listOfReactants>
				<listOfProducts>
          <speciesReference species="M_cit_m"/>
          <speciesReference species="M_icit_c"/>
          <speciesReference species="M_h_c"/>
          <speciesReference species="M_PMF_c"/>
				</listOfProducts>
        <kineticLaw>
<math>
<ci> FLUX_VALUE </ci>
</math>
<listOfParameters>
<parameter id="LOWER_BOUND" value="-1000" units="mumol_per_gDW_per_min"/>
<parameter id="UPPER_BOUND" value="0" units="mumol_per_gDW_per_min"/>
<parameter id="OBJECTIVE_COEFFICIENT" value="0"/>
<parameter id="FLUX_VALUE" value="0.000" units="mumol_per_gDW_per_min"/>
</listOfParameters>
</kineticLaw>
        <notes>
          <html>
</html>
        </notes>
      </reaction>
      <reaction id="R_PIt2mB_MitoCore" name="R_PIt2mB_MitoCore Phosphate carrier (PIC) - Symport phosphate and H+ together">
				<listOfReactants>
          <speciesReference species="M_h_c"/>
          <speciesReference species="M_PMF_c" stoichiometry="0.18"/>
          <speciesReference species="M_pi_c"/>
				</listOfReactants>
				<listOfProducts>
          <speciesReference species="M_h_m"/>
          <speciesReference species="M_PMF_m" stoichiometry="0.18"/>
          <speciesReference species="M_pi_m"/>
				</listOfProducts>
        <kineticLaw>
<math>
<ci> FLUX_VALUE </ci>
</math>
<listOfParameters>
<parameter id="LOWER_BOUND" value="-1000" units="mumol_per_gDW_per_min"/>
<parameter id="UPPER_BOUND" value="1000" units="mumol_per_gDW_per_min"/>
<parameter id="OBJECTIVE_COEFFICIENT" value="0"/>
<parameter id="FLUX_VALUE" value="0.000" units="mumol_per_gDW_per_min"/>
</listOfParameters>
</kineticLaw>
        <notes>
          <html>
</html>
        </notes>
      </reaction>
      <reaction id="R_ATPtmB_MitoCore" name="R_ATPtmB_MitoCore ADP/ATP carrier - antiport ATP for ADP">
				<listOfReactants>
          <speciesReference species="M_atp_m"/>
          <speciesReference species="M_adp_c"/>
          <speciesReference species="M_PMF_c" stoichiometry="0.82"/>
				</listOfReactants>
				<listOfProducts>
          <speciesReference species="M_atp_c"/>
          <speciesReference species="M_adp_m"/>
          <speciesReference species="M_PMF_m" stoichiometry="0.82"/>
				</listOfProducts>
        <kineticLaw>
<math>
<ci> FLUX_VALUE </ci>
</math>
<listOfParameters>
<parameter id="LOWER_BOUND" value="-1000" units="mumol_per_gDW_per_min"/>
<parameter id="UPPER_BOUND" value="1000" units="mumol_per_gDW_per_min"/>
<parameter id="OBJECTIVE_COEFFICIENT" value="0"/>
<parameter id="FLUX_VALUE" value="0.000" units="mumol_per_gDW_per_min"/>
</listOfParameters>
</kineticLaw>
        <notes>
          <html>
</html>
        </notes>
      </reaction>
      <reaction id="R_HtmB_MitoCore" name="R_HtmB_MitoCore UCP uncoupling protein - Proton Cyto to Proton Mito">
				<listOfReactants>
          <speciesReference species="M_h_c"/>
          <speciesReference species="M_PMF_c"/>
				</listOfReactants>
				<listOfProducts>
          <speciesReference species="M_h_m"/>
          <speciesReference species="M_PMF_m"/>
				</listOfProducts>
        <kineticLaw>
<math>
<ci> FLUX_VALUE </ci>
</math>
<listOfParameters>
<parameter id="LOWER_BOUND" value="0" units="mumol_per_gDW_per_min"/>
<parameter id="UPPER_BOUND" value="1000" units="mumol_per_gDW_per_min"/>
<parameter id="OBJECTIVE_COEFFICIENT" value="0"/>
<parameter id="FLUX_VALUE" value="0.000" units="mumol_per_gDW_per_min"/>
</listOfParameters>
</kineticLaw>
        <notes>
          <html>
</html>
        </notes>
      </reaction>
      <reaction id="R_MALtm" name="R_MALtm Dicarboxylate carrier (DIC) - antiport malate for phosphate">
				<listOfReactants>
          <speciesReference species="M_pi_m"/>
          <speciesReference species="M_mal_L_c"/>
				</listOfReactants>
				<listOfProducts>
          <speciesReference species="M_pi_c"/>
          <speciesReference species="M_mal_L_m"/>
				</listOfProducts>
        <kineticLaw>
<math>
<ci> FLUX_VALUE </ci>
</math>
<listOfParameters>
<parameter id="LOWER_BOUND" value="-1000" units="mumol_per_gDW_per_min"/>
<parameter id="UPPER_BOUND" value="1000" units="mumol_per_gDW_per_min"/>
<parameter id="OBJECTIVE_COEFFICIENT" value="0"/>
<parameter id="FLUX_VALUE" value="0.000" units="mumol_per_gDW_per_min"/>
</listOfParameters>
</kineticLaw>
        <notes>
          <html>
</html>
        </notes>
      </reaction>
      <reaction id="R_MALSO3tm" name="R_MALSO3tm Dicarboxylate carrier (DIC) - antiport malate for sulfite">
				<listOfReactants>
          <speciesReference species="M_so3_m"/>
          <speciesReference species="M_mal_L_c"/>
				</listOfReactants>
				<listOfProducts>
          <speciesReference species="M_so3_c"/>
          <speciesReference species="M_mal_L_m"/>
				</listOfProducts>
        <kineticLaw>
<math>
<ci> FLUX_VALUE </ci>
</math>
<listOfParameters>
<parameter id="LOWER_BOUND" value="-1000" units="mumol_per_gDW_per_min"/>
<parameter id="UPPER_BOUND" value="1000" units="mumol_per_gDW_per_min"/>
<parameter id="OBJECTIVE_COEFFICIENT" value="0"/>
<parameter id="FLUX_VALUE" value="0.000" units="mumol_per_gDW_per_min"/>
</listOfParameters>
</kineticLaw>
        <notes>
          <html>
</html>
        </notes>
      </reaction>
      <reaction id="R_MALTSULtm" name="R_MALTSULtm Dicarboxylate carrier (DIC) - antiport malate for thiosulfate">
				<listOfReactants>
          <speciesReference species="M_mal_L_c"/>
          <speciesReference species="M_tsul_m"/>
				</listOfReactants>
				<listOfProducts>
          <speciesReference species="M_mal_L_m"/>
          <speciesReference species="M_tsul_c"/>
				</listOfProducts>
        <kineticLaw>
<math>
<ci> FLUX_VALUE </ci>
</math>
<listOfParameters>
<parameter id="LOWER_BOUND" value="-1000" units="mumol_per_gDW_per_min"/>
<parameter id="UPPER_BOUND" value="1000" units="mumol_per_gDW_per_min"/>
<parameter id="OBJECTIVE_COEFFICIENT" value="0"/>
<parameter id="FLUX_VALUE" value="0.000" units="mumol_per_gDW_per_min"/>
</listOfParameters>
</kineticLaw>
        <notes>
          <html>
</html>
        </notes>
      </reaction>
      <reaction id="R_MALSO4tm" name="R_MALSO4tm Dicarboxylate carrier (DIC) - antiport malate for sulfate">
				<listOfReactants>
          <speciesReference species="M_mal_L_c"/>
          <speciesReference species="M_so4_m"/>
				</listOfReactants>
				<listOfProducts>
          <speciesReference species="M_mal_L_m"/>
          <speciesReference species="M_so4_c"/>
				</listOfProducts>
        <kineticLaw>
<math>
<ci> FLUX_VALUE </ci>
</math>
<listOfParameters>
<parameter id="LOWER_BOUND" value="-1000" units="mumol_per_gDW_per_min"/>
<parameter id="UPPER_BOUND" value="1000" units="mumol_per_gDW_per_min"/>
<parameter id="OBJECTIVE_COEFFICIENT" value="0"/>
<parameter id="FLUX_VALUE" value="0.000" units="mumol_per_gDW_per_min"/>
</listOfParameters>
</kineticLaw>
        <notes>
          <html>
</html>
        </notes>
      </reaction>
      <reaction id="R_SUCCt2m" name="R_SUCCt2m Dicarboxylate carrier (DIC) - antiport succinate for phosphate">
				<listOfReactants>
          <speciesReference species="M_pi_m"/>
          <speciesReference species="M_succ_c"/>
				</listOfReactants>
				<listOfProducts>
          <speciesReference species="M_pi_c"/>
          <speciesReference species="M_succ_m"/>
				</listOfProducts>
        <kineticLaw>
<math>
<ci> FLUX_VALUE </ci>
</math>
<listOfParameters>
<parameter id="LOWER_BOUND" value="-1000" units="mumol_per_gDW_per_min"/>
<parameter id="UPPER_BOUND" value="1000" units="mumol_per_gDW_per_min"/>
<parameter id="OBJECTIVE_COEFFICIENT" value="0"/>
<parameter id="FLUX_VALUE" value="0.000" units="mumol_per_gDW_per_min"/>
</listOfParameters>
</kineticLaw>
        <notes>
          <html>
</html>
        </notes>
      </reaction>
      <reaction id="R_r0830" name="R_r0830 Dicarboxylate carrier (DIC) - antiport succinate for sulfite">
				<listOfReactants>
          <speciesReference species="M_so3_m"/>
          <speciesReference species="M_succ_c"/>
				</listOfReactants>
				<listOfProducts>
          <speciesReference species="M_so3_c"/>
          <speciesReference species="M_succ_m"/>
				</listOfProducts>
        <kineticLaw>
<math>
<ci> FLUX_VALUE </ci>
</math>
<listOfParameters>
<parameter id="LOWER_BOUND" value="-1000" units="mumol_per_gDW_per_min"/>
<parameter id="UPPER_BOUND" value="1000" units="mumol_per_gDW_per_min"/>
<parameter id="OBJECTIVE_COEFFICIENT" value="0"/>
<parameter id="FLUX_VALUE" value="0.000" units="mumol_per_gDW_per_min"/>
</listOfParameters>
</kineticLaw>
        <notes>
          <html>
</html>
        </notes>
      </reaction>
      <reaction id="R_r0830B_MitoCore" name="R_r0830B_MitoCore Dicarboxylate carrier (DIC) - antiport succinate for thiosulfate">
				<listOfReactants>
          <speciesReference species="M_succ_c"/>
          <speciesReference species="M_tsul_m"/>
				</listOfReactants>
				<listOfProducts>
          <speciesReference species="M_succ_m"/>
          <speciesReference species="M_tsul_c"/>
				</listOfProducts>
        <kineticLaw>
<math>
<ci> FLUX_VALUE </ci>
</math>
<listOfParameters>
<parameter id="LOWER_BOUND" value="-1000" units="mumol_per_gDW_per_min"/>
<parameter id="UPPER_BOUND" value="1000" units="mumol_per_gDW_per_min"/>
<parameter id="OBJECTIVE_COEFFICIENT" value="0"/>
<parameter id="FLUX_VALUE" value="0.000" units="mumol_per_gDW_per_min"/>
</listOfParameters>
</kineticLaw>
        <notes>
          <html>
</html>
        </notes>
      </reaction>
      <reaction id="R_r0829" name="R_r0829 Dicarboxylate carrier (DIC) - antiport succinate for sulfate">
				<listOfReactants>
          <speciesReference species="M_so4_m"/>
          <speciesReference species="M_succ_c"/>
				</listOfReactants>
				<listOfProducts>
          <speciesReference species="M_so4_c"/>
          <speciesReference species="M_succ_m"/>
				</listOfProducts>
        <kineticLaw>
<math>
<ci> FLUX_VALUE </ci>
</math>
<listOfParameters>
<parameter id="LOWER_BOUND" value="-1000" units="mumol_per_gDW_per_min"/>
<parameter id="UPPER_BOUND" value="1000" units="mumol_per_gDW_per_min"/>
<parameter id="OBJECTIVE_COEFFICIENT" value="0"/>
<parameter id="FLUX_VALUE" value="0.000" units="mumol_per_gDW_per_min"/>
</listOfParameters>
</kineticLaw>
        <notes>
          <html>
</html>
        </notes>
      </reaction>
      <reaction id="R_SUCCt3m_MitoCore" name="R_SUCCt3m_MitoCore Dicarboxylate carrier (DIC) - antiport succinate for malate">
				<listOfReactants>
          <speciesReference species="M_succ_c"/>
          <speciesReference species="M_mal_L_m"/>
				</listOfReactants>
				<listOfProducts>
          <speciesReference species="M_succ_m"/>
          <speciesReference species="M_mal_L_c"/>
				</listOfProducts>
        <kineticLaw>
<math>
<ci> FLUX_VALUE </ci>
</math>
<listOfParameters>
<parameter id="LOWER_BOUND" value="-1000" units="mumol_per_gDW_per_min"/>
<parameter id="UPPER_BOUND" value="1000" units="mumol_per_gDW_per_min"/>
<parameter id="OBJECTIVE_COEFFICIENT" value="0"/>
<parameter id="FLUX_VALUE" value="0.000" units="mumol_per_gDW_per_min"/>
</listOfParameters>
</kineticLaw>
        <notes>
          <html>
</html>
        </notes>
      </reaction>
      <reaction id="R_COAtmB_MitoCore" name="R_COAtmB_MitoCore CoA carrier (CoAPC) - antiport CoA for AMP">
				<listOfReactants>
          <speciesReference species="M_coa_c"/>
          <speciesReference species="M_amp_m"/>
          <speciesReference species="M_PMF_m" stoichiometry="1.64"/>
				</listOfReactants>
				<listOfProducts>
          <speciesReference species="M_coa_m"/>
          <speciesReference species="M_amp_c"/>
          <speciesReference species="M_PMF_c" stoichiometry="1.64"/>
				</listOfProducts>
        <kineticLaw>
<math>
<ci> FLUX_VALUE </ci>
</math>
<listOfParameters>
<parameter id="LOWER_BOUND" value="0" units="mumol_per_gDW_per_min"/>
<parameter id="UPPER_BOUND" value="0" units="mumol_per_gDW_per_min"/>
<parameter id="OBJECTIVE_COEFFICIENT" value="0"/>
<parameter id="FLUX_VALUE" value="0.000" units="mumol_per_gDW_per_min"/>
</listOfParameters>
</kineticLaw>
        <notes>
          <html>
</html>
        </notes>
      </reaction>
      <reaction id="R_COAtmC_MitoCore" name="R_COAtmC_MitoCore CoA carrier (CoAPC) - antiport CoA for ADP">
				<listOfReactants>
          <speciesReference species="M_coa_c"/>
          <speciesReference species="M_adp_m"/>
          <speciesReference species="M_PMF_m" stoichiometry="0.82"/>
				</listOfReactants>
				<listOfProducts>
          <speciesReference species="M_coa_m"/>
          <speciesReference species="M_adp_c"/>
          <speciesReference species="M_PMF_c" stoichiometry="0.82"/>
				</listOfProducts>
        <kineticLaw>
<math>
<ci> FLUX_VALUE </ci>
</math>
<listOfParameters>
<parameter id="LOWER_BOUND" value="0" units="mumol_per_gDW_per_min"/>
<parameter id="UPPER_BOUND" value="0" units="mumol_per_gDW_per_min"/>
<parameter id="OBJECTIVE_COEFFICIENT" value="0"/>
<parameter id="FLUX_VALUE" value="0.000" units="mumol_per_gDW_per_min"/>
</listOfParameters>
</kineticLaw>
        <notes>
          <html>
</html>
        </notes>
      </reaction>
      <reaction id="R_GLUt2mB_MitoCore" name="R_GLUt2mB_MitoCore Glutamate Carrier (GC2) - Symport L-glutamate with proton together">
				<listOfReactants>
          <speciesReference species="M_h_c"/>
          <speciesReference species="M_PMF_c" stoichiometry="0.18"/>
          <speciesReference species="M_glu_L_c"/>
				</listOfReactants>
				<listOfProducts>
          <speciesReference species="M_h_m"/>
          <speciesReference species="M_PMF_m" stoichiometry="0.18"/>
          <speciesReference species="M_glu_L_m"/>
				</listOfProducts>
        <kineticLaw>
<math>
<ci> FLUX_VALUE </ci>
</math>
<listOfParameters>
<parameter id="LOWER_BOUND" value="0" units="mumol_per_gDW_per_min"/>
<parameter id="UPPER_BOUND" value="1000" units="mumol_per_gDW_per_min"/>
<parameter id="OBJECTIVE_COEFFICIENT" value="0"/>
<parameter id="FLUX_VALUE" value="0.000" units="mumol_per_gDW_per_min"/>
</listOfParameters>
</kineticLaw>
        <notes>
          <html>
</html>
        </notes>
      </reaction>
      <reaction id="R_ORNt4mB_MitoCore" name="R_ORNt4mB_MitoCore Ornithine carrier (ORC1) - antiport ornithine for citrulline">
				<listOfReactants>
          <speciesReference species="M_orn_c"/>
          <speciesReference species="M_citr_L_m"/>
          <speciesReference species="M_PMF_c" stoichiometry="0.82"/>
				</listOfReactants>
				<listOfProducts>
          <speciesReference species="M_orn_m"/>
          <speciesReference species="M_citr_L_c"/>
          <speciesReference species="M_PMF_m" stoichiometry="0.82"/>
				</listOfProducts>
        <kineticLaw>
<math>
<ci> FLUX_VALUE </ci>
</math>
<listOfParameters>
<parameter id="LOWER_BOUND" value="-1000" units="mumol_per_gDW_per_min"/>
<parameter id="UPPER_BOUND" value="1000" units="mumol_per_gDW_per_min"/>
<parameter id="OBJECTIVE_COEFFICIENT" value="0"/>
<parameter id="FLUX_VALUE" value="0.000" units="mumol_per_gDW_per_min"/>
</listOfParameters>
</kineticLaw>
        <notes>
          <html>
</html>
        </notes>
      </reaction>
      <reaction id="R_r2398B_MitoCore" name="R_r2398B_MitoCore Ornithine carrier (ORC1) - antiport lysine for citrulline">
				<listOfReactants>
          <speciesReference species="M_lys_L_c"/>
          <speciesReference species="M_citr_L_m"/>
          <speciesReference species="M_PMF_c" stoichiometry="0.82"/>
				</listOfReactants>
				<listOfProducts>
          <speciesReference species="M_lys_L_m"/>
          <speciesReference species="M_citr_L_c"/>
          <speciesReference species="M_PMF_m" stoichiometry="0.82"/>
				</listOfProducts>
        <kineticLaw>
<math>
<ci> FLUX_VALUE </ci>
</math>
<listOfParameters>
<parameter id="LOWER_BOUND" value="-1000" units="mumol_per_gDW_per_min"/>
<parameter id="UPPER_BOUND" value="1000" units="mumol_per_gDW_per_min"/>
<parameter id="OBJECTIVE_COEFFICIENT" value="0"/>
<parameter id="FLUX_VALUE" value="0.000" units="mumol_per_gDW_per_min"/>
</listOfParameters>
</kineticLaw>
        <notes>
          <html>
</html>
        </notes>
      </reaction>
      <reaction id="R_r2402B_MitoCore" name="R_r2402B_MitoCore Ornithine carrier (ORC1) - arginine for citrulline">
				<listOfReactants>
          <speciesReference species="M_arg_L_c"/>
          <speciesReference species="M_citr_L_m"/>
          <speciesReference species="M_PMF_c" stoichiometry="0.82"/>
				</listOfReactants>
				<listOfProducts>
          <speciesReference species="M_arg_L_m"/>
          <speciesReference species="M_citr_L_c"/>
          <speciesReference species="M_PMF_m" stoichiometry="0.82"/>
				</listOfProducts>
        <kineticLaw>
<math>
<ci> FLUX_VALUE </ci>
</math>
<listOfParameters>
<parameter id="LOWER_BOUND" value="-1000" units="mumol_per_gDW_per_min"/>
<parameter id="UPPER_BOUND" value="1000" units="mumol_per_gDW_per_min"/>
<parameter id="OBJECTIVE_COEFFICIENT" value="0"/>
<parameter id="FLUX_VALUE" value="0.000" units="mumol_per_gDW_per_min"/>
</listOfParameters>
</kineticLaw>
        <notes>
          <html>
</html>
        </notes>
      </reaction>
      <reaction id="R_LYStmB_MitoCore" name="R_LYStmB_MitoCore Basic amino acid carrier (hBAC) - lysine">
				<listOfReactants>
          <speciesReference species="M_lys_L_c"/>
          <speciesReference species="M_PMF_c" stoichiometry="0.82"/>
				</listOfReactants>
				<listOfProducts>
          <speciesReference species="M_lys_L_m"/>
          <speciesReference species="M_PMF_m" stoichiometry="0.82"/>
				</listOfProducts>
        <kineticLaw>
<math>
<ci> FLUX_VALUE </ci>
</math>
<listOfParameters>
<parameter id="LOWER_BOUND" value="-1000" units="mumol_per_gDW_per_min"/>
<parameter id="UPPER_BOUND" value="1000" units="mumol_per_gDW_per_min"/>
<parameter id="OBJECTIVE_COEFFICIENT" value="0"/>
<parameter id="FLUX_VALUE" value="0.000" units="mumol_per_gDW_per_min"/>
</listOfParameters>
</kineticLaw>
        <notes>
          <html>
</html>
        </notes>
      </reaction>
      <reaction id="R_ORNt3mB_MitoCore" name="R_ORNt3mB_MitoCore Basic amino acid carrier (hBAC) - ornithine">
				<listOfReactants>
          <speciesReference species="M_orn_m"/>
          <speciesReference species="M_PMF_m" stoichiometry="0.82"/>
				</listOfReactants>
				<listOfProducts>
          <speciesReference species="M_orn_c"/>
          <speciesReference species="M_PMF_c" stoichiometry="0.82"/>
				</listOfProducts>
        <kineticLaw>
<math>
<ci> FLUX_VALUE </ci>
</math>
<listOfParameters>
<parameter id="LOWER_BOUND" value="-1000" units="mumol_per_gDW_per_min"/>
<parameter id="UPPER_BOUND" value="1000" units="mumol_per_gDW_per_min"/>
<parameter id="OBJECTIVE_COEFFICIENT" value="0"/>
<parameter id="FLUX_VALUE" value="0.000" units="mumol_per_gDW_per_min"/>
</listOfParameters>
</kineticLaw>
        <notes>
          <html>
</html>
        </notes>
      </reaction>
      <reaction id="R_ARGtmB_MitoCore" name="R_ARGtmB_MitoCore Basic amino acid carrier (hBAC) - arginine">
				<listOfReactants>
          <speciesReference species="M_arg_L_c"/>
          <speciesReference species="M_PMF_c" stoichiometry="0.82"/>
				</listOfReactants>
				<listOfProducts>
          <speciesReference species="M_arg_L_m"/>
          <speciesReference species="M_PMF_m" stoichiometry="0.82"/>
				</listOfProducts>
        <kineticLaw>
<math>
<ci> FLUX_VALUE </ci>
</math>
<listOfParameters>
<parameter id="LOWER_BOUND" value="-1000" units="mumol_per_gDW_per_min"/>
<parameter id="UPPER_BOUND" value="1000" units="mumol_per_gDW_per_min"/>
<parameter id="OBJECTIVE_COEFFICIENT" value="0"/>
<parameter id="FLUX_VALUE" value="0.000" units="mumol_per_gDW_per_min"/>
</listOfParameters>
</kineticLaw>
        <notes>
          <html>
</html>
        </notes>
      </reaction>
      <reaction id="R_r1427" name="R_r1427 Basic amino acid carrier (hBAC) - L-histidine">
				<listOfReactants>
          <speciesReference species="M_his_L_c"/>
				</listOfReactants>
				<listOfProducts>
          <speciesReference species="M_his_L_m"/>
				</listOfProducts>
        <kineticLaw>
<math>
<ci> FLUX_VALUE </ci>
</math>
<listOfParameters>
<parameter id="LOWER_BOUND" value="-1000" units="mumol_per_gDW_per_min"/>
<parameter id="UPPER_BOUND" value="1000" units="mumol_per_gDW_per_min"/>
<parameter id="OBJECTIVE_COEFFICIENT" value="0"/>
<parameter id="FLUX_VALUE" value="0.000" units="mumol_per_gDW_per_min"/>
</listOfParameters>
</kineticLaw>
        <notes>
          <html>
</html>
        </notes>
      </reaction>
      <reaction id="R_PYRt2m" name="R_PYRt2m Pyruvate Carrier - pyruvate transport via proton symport">
				<listOfReactants>
          <speciesReference species="M_h_c"/>
          <speciesReference species="M_PMF_c" stoichiometry="0.18"/>
          <speciesReference species="M_pyr_c"/>
				</listOfReactants>
				<listOfProducts>
          <speciesReference species="M_h_m"/>
          <speciesReference species="M_pyr_m"/>
          <speciesReference species="M_PMF_m" stoichiometry="0.18"/>
				</listOfProducts>
        <kineticLaw>
<math>
<ci> FLUX_VALUE </ci>
</math>
<listOfParameters>
<parameter id="LOWER_BOUND" value="0" units="mumol_per_gDW_per_min"/>
<parameter id="UPPER_BOUND" value="1000" units="mumol_per_gDW_per_min"/>
<parameter id="OBJECTIVE_COEFFICIENT" value="0"/>
<parameter id="FLUX_VALUE" value="0.000" units="mumol_per_gDW_per_min"/>
</listOfParameters>
</kineticLaw>
        <notes>
          <html>
</html>
        </notes>
      </reaction>
      <reaction id="R_ACACt2mB_MitoCore" name="R_ACACt2mB_MitoCore Pyruvate Carrier - Acetoacetate transport via proton symport">
				<listOfReactants>
          <speciesReference species="M_h_c"/>
          <speciesReference species="M_acac_c"/>
          <speciesReference species="M_PMF_m" stoichiometry="0.18"/>
				</listOfReactants>
				<listOfProducts>
          <speciesReference species="M_h_m"/>
          <speciesReference species="M_acac_m"/>
          <speciesReference species="M_PMF_c" stoichiometry="0.18"/>
				</listOfProducts>
        <kineticLaw>
<math>
<ci> FLUX_VALUE </ci>
</math>
<listOfParameters>
<parameter id="LOWER_BOUND" value="-1000" units="mumol_per_gDW_per_min"/>
<parameter id="UPPER_BOUND" value="1000" units="mumol_per_gDW_per_min"/>
<parameter id="OBJECTIVE_COEFFICIENT" value="0"/>
<parameter id="FLUX_VALUE" value="0.000" units="mumol_per_gDW_per_min"/>
</listOfParameters>
</kineticLaw>
        <notes>
          <html>
</html>
        </notes>
      </reaction>
      <reaction id="R_FE2tm" name="R_FE2tm MitoFerrin carrier">
				<listOfReactants>
          <speciesReference species="M_PMF_c" stoichiometry="1.64"/>
          <speciesReference species="M_fe2_c"/>
				</listOfReactants>
				<listOfProducts>
          <speciesReference species="M_PMF_m" stoichiometry="1.64"/>
          <speciesReference species="M_fe2_m"/>
				</listOfProducts>
        <kineticLaw>
<math>
<ci> FLUX_VALUE </ci>
</math>
<listOfParameters>
<parameter id="LOWER_BOUND" value="-1000" units="mumol_per_gDW_per_min"/>
<parameter id="UPPER_BOUND" value="1000" units="mumol_per_gDW_per_min"/>
<parameter id="OBJECTIVE_COEFFICIENT" value="0"/>
<parameter id="FLUX_VALUE" value="0.000" units="mumol_per_gDW_per_min"/>
</listOfParameters>
</kineticLaw>
        <notes>
          <html>
</html>
        </notes>
      </reaction>
      <reaction id="R_ASNtm" name="R_ASNtm Unknown amino acid carrier - L-Asparagine">
				<listOfReactants>
          <speciesReference species="M_asn_L_c"/>
				</listOfReactants>
				<listOfProducts>
          <speciesReference species="M_asn_L_m"/>
				</listOfProducts>
        <kineticLaw>
<math>
<ci> FLUX_VALUE </ci>
</math>
<listOfParameters>
<parameter id="LOWER_BOUND" value="-1000" units="mumol_per_gDW_per_min"/>
<parameter id="UPPER_BOUND" value="1000" units="mumol_per_gDW_per_min"/>
<parameter id="OBJECTIVE_COEFFICIENT" value="0"/>
<parameter id="FLUX_VALUE" value="0.000" units="mumol_per_gDW_per_min"/>
</listOfParameters>
</kineticLaw>
        <notes>
          <html>
</html>
        </notes>
      </reaction>
      <reaction id="R_r1437" name="R_r1437 Unknown amino acid carrier - L-Cysteine">
				<listOfReactants>
          <speciesReference species="M_cys_L_c"/>
				</listOfReactants>
				<listOfProducts>
          <speciesReference species="M_cys_L_m"/>
				</listOfProducts>
        <kineticLaw>
<math>
<ci> FLUX_VALUE </ci>
</math>
<listOfParameters>
<parameter id="LOWER_BOUND" value="-1000" units="mumol_per_gDW_per_min"/>
<parameter id="UPPER_BOUND" value="1000" units="mumol_per_gDW_per_min"/>
<parameter id="OBJECTIVE_COEFFICIENT" value="0"/>
<parameter id="FLUX_VALUE" value="0.000" units="mumol_per_gDW_per_min"/>
</listOfParameters>
</kineticLaw>
        <notes>
          <html>
</html>
        </notes>
      </reaction>
      <reaction id="R_GLNtm" name="R_GLNtm Unknown amino acid carrier - L-Glutamine">
				<listOfReactants>
          <speciesReference species="M_gln_L_c"/>
				</listOfReactants>
				<listOfProducts>
          <speciesReference species="M_gln_L_m"/>
				</listOfProducts>
        <kineticLaw>
<math>
<ci> FLUX_VALUE </ci>
</math>
<listOfParameters>
<parameter id="LOWER_BOUND" value="-1000" units="mumol_per_gDW_per_min"/>
<parameter id="UPPER_BOUND" value="1000" units="mumol_per_gDW_per_min"/>
<parameter id="OBJECTIVE_COEFFICIENT" value="0"/>
<parameter id="FLUX_VALUE" value="0.000" units="mumol_per_gDW_per_min"/>
</listOfParameters>
</kineticLaw>
        <notes>
          <html>
</html>
        </notes>
      </reaction>
      <reaction id="R_PROtm" name="R_PROtm Unknown amino acid carrier - L-Proline">
				<listOfReactants>
          <speciesReference species="M_pro_L_c"/>
				</listOfReactants>
				<listOfProducts>
          <speciesReference species="M_pro_L_m"/>
				</listOfProducts>
        <kineticLaw>
<math>
<ci> FLUX_VALUE </ci>
</math>
<listOfParameters>
<parameter id="LOWER_BOUND" value="-1000" units="mumol_per_gDW_per_min"/>
<parameter id="UPPER_BOUND" value="1000" units="mumol_per_gDW_per_min"/>
<parameter id="OBJECTIVE_COEFFICIENT" value="0"/>
<parameter id="FLUX_VALUE" value="0.000" units="mumol_per_gDW_per_min"/>
</listOfParameters>
</kineticLaw>
        <notes>
          <html>
</html>
        </notes>
      </reaction>
      <reaction id="R_r1078" name="R_r1078 Unknown amino acid carrier - L-Tyrosine">
				<listOfReactants>
          <speciesReference species="M_tyr_L_c"/>
				</listOfReactants>
				<listOfProducts>
          <speciesReference species="M_tyr_L_m"/>
				</listOfProducts>
        <kineticLaw>
<math>
<ci> FLUX_VALUE </ci>
</math>
<listOfParameters>
<parameter id="LOWER_BOUND" value="-1000" units="mumol_per_gDW_per_min"/>
<parameter id="UPPER_BOUND" value="1000" units="mumol_per_gDW_per_min"/>
<parameter id="OBJECTIVE_COEFFICIENT" value="0"/>
<parameter id="FLUX_VALUE" value="0.000" units="mumol_per_gDW_per_min"/>
</listOfParameters>
</kineticLaw>
        <notes>
          <html>
</html>
        </notes>
      </reaction>
      <reaction id="R_r1436" name="R_r1436 Unknown amino acid carrier - L-Methionine">
				<listOfReactants>
          <speciesReference species="M_met_L_c"/>
				</listOfReactants>
				<listOfProducts>
          <speciesReference species="M_met_L_m"/>
				</listOfProducts>
        <kineticLaw>
<math>
<ci> FLUX_VALUE </ci>
</math>
<listOfParameters>
<parameter id="LOWER_BOUND" value="-1000" units="mumol_per_gDW_per_min"/>
<parameter id="UPPER_BOUND" value="1000" units="mumol_per_gDW_per_min"/>
<parameter id="OBJECTIVE_COEFFICIENT" value="0"/>
<parameter id="FLUX_VALUE" value="0.000" units="mumol_per_gDW_per_min"/>
</listOfParameters>
</kineticLaw>
        <notes>
          <html>
</html>
        </notes>
      </reaction>
      <reaction id="R_r1455" name="R_r1455 Unknown amino acid carrier - L-Phenylalanine">
				<listOfReactants>
          <speciesReference species="M_phe_L_c"/>
				</listOfReactants>
				<listOfProducts>
          <speciesReference species="M_phe_L_m"/>
				</listOfProducts>
        <kineticLaw>
<math>
<ci> FLUX_VALUE </ci>
</math>
<listOfParameters>
<parameter id="LOWER_BOUND" value="-1000" units="mumol_per_gDW_per_min"/>
<parameter id="UPPER_BOUND" value="1000" units="mumol_per_gDW_per_min"/>
<parameter id="OBJECTIVE_COEFFICIENT" value="0"/>
<parameter id="FLUX_VALUE" value="0.000" units="mumol_per_gDW_per_min"/>
</listOfParameters>
</kineticLaw>
        <notes>
          <html>
</html>
        </notes>
      </reaction>
      <reaction id="R_TRPtm_MitoCore" name="R_TRPtm_MitoCore Unknown amino acid carrier - L-Tryptophan">
				<listOfReactants>
          <speciesReference species="M_trp_L_c"/>
				</listOfReactants>
				<listOfProducts>
          <speciesReference species="M_trp_L_m"/>
				</listOfProducts>
        <kineticLaw>
<math>
<ci> FLUX_VALUE </ci>
</math>
<listOfParameters>
<parameter id="LOWER_BOUND" value="-1000" units="mumol_per_gDW_per_min"/>
<parameter id="UPPER_BOUND" value="1000" units="mumol_per_gDW_per_min"/>
<parameter id="OBJECTIVE_COEFFICIENT" value="0"/>
<parameter id="FLUX_VALUE" value="0.000" units="mumol_per_gDW_per_min"/>
</listOfParameters>
</kineticLaw>
        <notes>
          <html>
</html>
        </notes>
      </reaction>
      <reaction id="R_GLYtm" name="R_GLYtm Unknown amino acid carrier - Glycine">
				<listOfReactants>
          <speciesReference species="M_gly_c"/>
				</listOfReactants>
				<listOfProducts>
          <speciesReference species="M_gly_m"/>
				</listOfProducts>
        <kineticLaw>
<math>
<ci> FLUX_VALUE </ci>
</math>
<listOfParameters>
<parameter id="LOWER_BOUND" value="-1000" units="mumol_per_gDW_per_min"/>
<parameter id="UPPER_BOUND" value="1000" units="mumol_per_gDW_per_min"/>
<parameter id="OBJECTIVE_COEFFICIENT" value="0"/>
<parameter id="FLUX_VALUE" value="0.000" units="mumol_per_gDW_per_min"/>
</listOfParameters>
</kineticLaw>
        <notes>
          <html>
</html>
        </notes>
      </reaction>
      <reaction id="R_ILEt5m" name="R_ILEt5m Unknown amino acid carrier - L-Isoleucine">
				<listOfReactants>
          <speciesReference species="M_ile_L_c"/>
				</listOfReactants>
				<listOfProducts>
          <speciesReference species="M_ile_L_m"/>
				</listOfProducts>
        <kineticLaw>
<math>
<ci> FLUX_VALUE </ci>
</math>
<listOfParameters>
<parameter id="LOWER_BOUND" value="-1000" units="mumol_per_gDW_per_min"/>
<parameter id="UPPER_BOUND" value="1000" units="mumol_per_gDW_per_min"/>
<parameter id="OBJECTIVE_COEFFICIENT" value="0"/>
<parameter id="FLUX_VALUE" value="0.000" units="mumol_per_gDW_per_min"/>
</listOfParameters>
</kineticLaw>
        <notes>
          <html>
</html>
        </notes>
      </reaction>
      <reaction id="R_LEUt5m" name="R_LEUt5m Unknown amino acid carrier - L-Leucine">
				<listOfReactants>
          <speciesReference species="M_leu_L_c"/>
				</listOfReactants>
				<listOfProducts>
          <speciesReference species="M_leu_L_m"/>
				</listOfProducts>
        <kineticLaw>
<math>
<ci> FLUX_VALUE </ci>
</math>
<listOfParameters>
<parameter id="LOWER_BOUND" value="-1000" units="mumol_per_gDW_per_min"/>
<parameter id="UPPER_BOUND" value="1000" units="mumol_per_gDW_per_min"/>
<parameter id="OBJECTIVE_COEFFICIENT" value="0"/>
<parameter id="FLUX_VALUE" value="0.000" units="mumol_per_gDW_per_min"/>
</listOfParameters>
</kineticLaw>
        <notes>
          <html>
</html>
        </notes>
      </reaction>
      <reaction id="R_VALt5m" name="R_VALt5m Unknown amino acid carrier - L-Valine">
				<listOfReactants>
          <speciesReference species="M_val_L_c"/>
				</listOfReactants>
				<listOfProducts>
          <speciesReference species="M_val_L_m"/>
				</listOfProducts>
        <kineticLaw>
<math>
<ci> FLUX_VALUE </ci>
</math>
<listOfParameters>
<parameter id="LOWER_BOUND" value="-1000" units="mumol_per_gDW_per_min"/>
<parameter id="UPPER_BOUND" value="1000" units="mumol_per_gDW_per_min"/>
<parameter id="OBJECTIVE_COEFFICIENT" value="0"/>
<parameter id="FLUX_VALUE" value="0.000" units="mumol_per_gDW_per_min"/>
</listOfParameters>
</kineticLaw>
        <notes>
          <html>
</html>
        </notes>
      </reaction>
      <reaction id="R_r1434" name="R_r1434 Unknown amino acid carrier - L-Alanine">
				<listOfReactants>
          <speciesReference species="M_ala_L_c"/>
				</listOfReactants>
				<listOfProducts>
          <speciesReference species="M_ala_L_m"/>
				</listOfProducts>
        <kineticLaw>
<math>
<ci> FLUX_VALUE </ci>
</math>
<listOfParameters>
<parameter id="LOWER_BOUND" value="-1000" units="mumol_per_gDW_per_min"/>
<parameter id="UPPER_BOUND" value="0.001" units="mumol_per_gDW_per_min"/>
<parameter id="OBJECTIVE_COEFFICIENT" value="0"/>
<parameter id="FLUX_VALUE" value="0.000" units="mumol_per_gDW_per_min"/>
</listOfParameters>
</kineticLaw>
        <notes>
          <html>
</html>
        </notes>
      </reaction>
      <reaction id="R_r1435" name="R_r1435 Unknown amino acid carrier - L-Serine">
				<listOfReactants>
          <speciesReference species="M_ser_L_c"/>
				</listOfReactants>
				<listOfProducts>
          <speciesReference species="M_ser_L_m"/>
				</listOfProducts>
        <kineticLaw>
<math>
<ci> FLUX_VALUE </ci>
</math>
<listOfParameters>
<parameter id="LOWER_BOUND" value="-0.001" units="mumol_per_gDW_per_min"/>
<parameter id="UPPER_BOUND" value="1000" units="mumol_per_gDW_per_min"/>
<parameter id="OBJECTIVE_COEFFICIENT" value="0"/>
<parameter id="FLUX_VALUE" value="0.000" units="mumol_per_gDW_per_min"/>
</listOfParameters>
</kineticLaw>
        <notes>
          <html>
</html>
        </notes>
      </reaction>
      <reaction id="R_r1440" name="R_r1440 Unknown amino acid carrier - L-Threonine">
				<listOfReactants>
          <speciesReference species="M_thr_L_c"/>
				</listOfReactants>
				<listOfProducts>
          <speciesReference species="M_thr_L_m"/>
				</listOfProducts>
        <kineticLaw>
<math>
<ci> FLUX_VALUE </ci>
</math>
<listOfParameters>
<parameter id="LOWER_BOUND" value="-1000" units="mumol_per_gDW_per_min"/>
<parameter id="UPPER_BOUND" value="1000" units="mumol_per_gDW_per_min"/>
<parameter id="OBJECTIVE_COEFFICIENT" value="0"/>
<parameter id="FLUX_VALUE" value="0.000" units="mumol_per_gDW_per_min"/>
</listOfParameters>
</kineticLaw>
        <notes>
          <html>
</html>
        </notes>
      </reaction>
      <reaction id="R_BALAtmr" name="R_BALAtmr Beta-alanine reversible mitochondrial transport (diffusion)">
				<listOfReactants>
          <speciesReference species="M_ala_B_c"/>
				</listOfReactants>
				<listOfProducts>
          <speciesReference species="M_ala_B_m"/>
				</listOfProducts>
        <kineticLaw>
<math>
<ci> FLUX_VALUE </ci>
</math>
<listOfParameters>
<parameter id="LOWER_BOUND" value="-1000" units="mumol_per_gDW_per_min"/>
<parameter id="UPPER_BOUND" value="1000" units="mumol_per_gDW_per_min"/>
<parameter id="OBJECTIVE_COEFFICIENT" value="0"/>
<parameter id="FLUX_VALUE" value="0.000" units="mumol_per_gDW_per_min"/>
</listOfParameters>
</kineticLaw>
        <notes>
          <html>
</html>
        </notes>
      </reaction>
      <reaction id="R_UREAtm" name="R_UREAtm Urea transport">
				<listOfReactants>
          <speciesReference species="M_urea_c"/>
				</listOfReactants>
				<listOfProducts>
          <speciesReference species="M_urea_m"/>
				</listOfProducts>
        <kineticLaw>
<math>
<ci> FLUX_VALUE </ci>
</math>
<listOfParameters>
<parameter id="LOWER_BOUND" value="-1000" units="mumol_per_gDW_per_min"/>
<parameter id="UPPER_BOUND" value="1000" units="mumol_per_gDW_per_min"/>
<parameter id="OBJECTIVE_COEFFICIENT" value="0"/>
<parameter id="FLUX_VALUE" value="0.000" units="mumol_per_gDW_per_min"/>
</listOfParameters>
</kineticLaw>
        <notes>
          <html>
</html>
        </notes>
      </reaction>
      <reaction id="R_FUMtmB_MitoCore" name="R_FUMtmB_MitoCore Fumarate transport">
				<listOfReactants>
          <speciesReference species="M_fum_c"/>
          <speciesReference species="M_PMF_m" stoichiometry="1.64"/>
				</listOfReactants>
				<listOfProducts>
          <speciesReference species="M_fum_m"/>
          <speciesReference species="M_PMF_c" stoichiometry="1.64"/>
				</listOfProducts>
        <kineticLaw>
<math>
<ci> FLUX_VALUE </ci>
</math>
<listOfParameters>
<parameter id="LOWER_BOUND" value="-1000" units="mumol_per_gDW_per_min"/>
<parameter id="UPPER_BOUND" value="0" units="mumol_per_gDW_per_min"/>
<parameter id="OBJECTIVE_COEFFICIENT" value="0"/>
<parameter id="FLUX_VALUE" value="0.000" units="mumol_per_gDW_per_min"/>
</listOfParameters>
</kineticLaw>
        <notes>
          <html>
</html>
        </notes>
      </reaction>
      <reaction id="R_BHBtmB_MitoCore" name="R_BHBtmB_MitoCore (R)-3-Hydroxybutanoate mitochondrial transport">
				<listOfReactants>
          <speciesReference species="M_bhb_c"/>
          <speciesReference species="M_PMF_m" stoichiometry="0.82"/>
				</listOfReactants>
				<listOfProducts>
          <speciesReference species="M_bhb_m"/>
          <speciesReference species="M_PMF_c" stoichiometry="0.82"/>
				</listOfProducts>
        <kineticLaw>
<math>
<ci> FLUX_VALUE </ci>
</math>
<listOfParameters>
<parameter id="LOWER_BOUND" value="-1000" units="mumol_per_gDW_per_min"/>
<parameter id="UPPER_BOUND" value="1000" units="mumol_per_gDW_per_min"/>
<parameter id="OBJECTIVE_COEFFICIENT" value="0"/>
<parameter id="FLUX_VALUE" value="0.000" units="mumol_per_gDW_per_min"/>
</listOfParameters>
</kineticLaw>
        <notes>
          <html>
</html>
        </notes>
      </reaction>
      <reaction id="R_PPAtmB_MitoCore" name="R_PPAtmB_MitoCore Propanoate mitochondrial transport">
				<listOfReactants>
          <speciesReference species="M_ppa_c"/>
          <speciesReference species="M_PMF_m" stoichiometry="0.82"/>
				</listOfReactants>
				<listOfProducts>
          <speciesReference species="M_ppa_m"/>
          <speciesReference species="M_PMF_c" stoichiometry="0.82"/>
				</listOfProducts>
        <kineticLaw>
<math>
<ci> FLUX_VALUE </ci>
</math>
<listOfParameters>
<parameter id="LOWER_BOUND" value="-1000" units="mumol_per_gDW_per_min"/>
<parameter id="UPPER_BOUND" value="1000" units="mumol_per_gDW_per_min"/>
<parameter id="OBJECTIVE_COEFFICIENT" value="0"/>
<parameter id="FLUX_VALUE" value="0.000" units="mumol_per_gDW_per_min"/>
</listOfParameters>
</kineticLaw>
        <notes>
          <html>
</html>
        </notes>
      </reaction>
      <reaction id="R_BUTt2mB_MitoCore" name="R_BUTt2mB_MitoCore Butyrate mitochondrial transport">
				<listOfReactants>
          <speciesReference species="M_but_c"/>
          <speciesReference species="M_PMF_m" stoichiometry="0.82"/>
				</listOfReactants>
				<listOfProducts>
          <speciesReference species="M_but_m"/>
          <speciesReference species="M_PMF_c" stoichiometry="0.82"/>
				</listOfProducts>
        <kineticLaw>
<math>
<ci> FLUX_VALUE </ci>
</math>
<listOfParameters>
<parameter id="LOWER_BOUND" value="-1000" units="mumol_per_gDW_per_min"/>
<parameter id="UPPER_BOUND" value="1000" units="mumol_per_gDW_per_min"/>
<parameter id="OBJECTIVE_COEFFICIENT" value="0"/>
<parameter id="FLUX_VALUE" value="0.000" units="mumol_per_gDW_per_min"/>
</listOfParameters>
</kineticLaw>
        <notes>
          <html>
</html>
        </notes>
      </reaction>
      <reaction id="R_FORt2mB_MitoCore" name="R_FORt2mB_MitoCore Formate mitochondrial transport">
				<listOfReactants>
          <speciesReference species="M_for_m"/>
          <speciesReference species="M_PMF_c" stoichiometry="0.82"/>
				</listOfReactants>
				<listOfProducts>
          <speciesReference species="M_for_c"/>
          <speciesReference species="M_PMF_m" stoichiometry="0.82"/>
				</listOfProducts>
        <kineticLaw>
<math>
<ci> FLUX_VALUE </ci>
</math>
<listOfParameters>
<parameter id="LOWER_BOUND" value="-1000" units="mumol_per_gDW_per_min"/>
<parameter id="UPPER_BOUND" value="1000" units="mumol_per_gDW_per_min"/>
<parameter id="OBJECTIVE_COEFFICIENT" value="0"/>
<parameter id="FLUX_VALUE" value="0.000" units="mumol_per_gDW_per_min"/>
</listOfParameters>
</kineticLaw>
        <notes>
          <html>
</html>
        </notes>
      </reaction>
      <reaction id="R_r0962B_MitoCore" name="R_r0962B_MitoCore Folate mitochondrial transport">
				<listOfReactants>
          <speciesReference species="M_fol_c"/>
          <speciesReference species="M_PMF_m" stoichiometry="0.82"/>
				</listOfReactants>
				<listOfProducts>
          <speciesReference species="M_fol_m"/>
          <speciesReference species="M_PMF_c" stoichiometry="0.82"/>
				</listOfProducts>
        <kineticLaw>
<math>
<ci> FLUX_VALUE </ci>
</math>
<listOfParameters>
<parameter id="LOWER_BOUND" value="-1000" units="mumol_per_gDW_per_min"/>
<parameter id="UPPER_BOUND" value="1000" units="mumol_per_gDW_per_min"/>
<parameter id="OBJECTIVE_COEFFICIENT" value="0"/>
<parameter id="FLUX_VALUE" value="0.000" units="mumol_per_gDW_per_min"/>
</listOfParameters>
</kineticLaw>
        <notes>
          <html>
</html>
        </notes>
      </reaction>
      <reaction id="R_CHLtmB_MitoCore" name="R_CHLtmB_MitoCore Choline mitochondrial transport">
				<listOfReactants>
          <speciesReference species="M_chol_c"/>
          <speciesReference species="M_PMF_c" stoichiometry="0.82"/>
				</listOfReactants>
				<listOfProducts>
          <speciesReference species="M_chol_m"/>
          <speciesReference species="M_PMF_m" stoichiometry="0.82"/>
				</listOfProducts>
        <kineticLaw>
<math>
<ci> FLUX_VALUE </ci>
</math>
<listOfParameters>
<parameter id="LOWER_BOUND" value="-1000" units="mumol_per_gDW_per_min"/>
<parameter id="UPPER_BOUND" value="1000" units="mumol_per_gDW_per_min"/>
<parameter id="OBJECTIVE_COEFFICIENT" value="0"/>
<parameter id="FLUX_VALUE" value="0.000" units="mumol_per_gDW_per_min"/>
</listOfParameters>
</kineticLaw>
        <notes>
          <html>
</html>
        </notes>
      </reaction>
      <reaction id="R_CO2tm" name="R_CO2tm CO2 transport (diffusion), mitochondrial">
				<listOfReactants>
          <speciesReference species="M_co2_c"/>
				</listOfReactants>
				<listOfProducts>
          <speciesReference species="M_co2_m"/>
				</listOfProducts>
        <kineticLaw>
<math>
<ci> FLUX_VALUE </ci>
</math>
<listOfParameters>
<parameter id="LOWER_BOUND" value="-1000" units="mumol_per_gDW_per_min"/>
<parameter id="UPPER_BOUND" value="1000" units="mumol_per_gDW_per_min"/>
<parameter id="OBJECTIVE_COEFFICIENT" value="0"/>
<parameter id="FLUX_VALUE" value="0.000" units="mumol_per_gDW_per_min"/>
</listOfParameters>
</kineticLaw>
        <notes>
          <html>
</html>
        </notes>
      </reaction>
      <reaction id="R_H2Otm" name="R_H2Otm H2O transport, mitochondrial">
				<listOfReactants>
          <speciesReference species="M_h2o_c"/>
				</listOfReactants>
				<listOfProducts>
          <speciesReference species="M_h2o_m"/>
				</listOfProducts>
        <kineticLaw>
<math>
<ci> FLUX_VALUE </ci>
</math>
<listOfParameters>
<parameter id="LOWER_BOUND" value="-1000" units="mumol_per_gDW_per_min"/>
<parameter id="UPPER_BOUND" value="1000" units="mumol_per_gDW_per_min"/>
<parameter id="OBJECTIVE_COEFFICIENT" value="0"/>
<parameter id="FLUX_VALUE" value="0.000" units="mumol_per_gDW_per_min"/>
</listOfParameters>
</kineticLaw>
        <notes>
          <html>
</html>
        </notes>
      </reaction>
      <reaction id="R_O2tm" name="R_O2tm O2 transport (diffusion)">
				<listOfReactants>
          <speciesReference species="M_o2_c"/>
				</listOfReactants>
				<listOfProducts>
          <speciesReference species="M_o2_m"/>
				</listOfProducts>
        <kineticLaw>
<math>
<ci> FLUX_VALUE </ci>
</math>
<listOfParameters>
<parameter id="LOWER_BOUND" value="-1000" units="mumol_per_gDW_per_min"/>
<parameter id="UPPER_BOUND" value="1000" units="mumol_per_gDW_per_min"/>
<parameter id="OBJECTIVE_COEFFICIENT" value="0"/>
<parameter id="FLUX_VALUE" value="0.000" units="mumol_per_gDW_per_min"/>
</listOfParameters>
</kineticLaw>
        <notes>
          <html>
</html>
        </notes>
      </reaction>
      <reaction id="R_GLYCtm" name="R_GLYCtm glycerol transport">
				<listOfReactants>
          <speciesReference species="M_glyc_c"/>
				</listOfReactants>
				<listOfProducts>
          <speciesReference species="M_glyc_m"/>
				</listOfProducts>
        <kineticLaw>
<math>
<ci> FLUX_VALUE </ci>
</math>
<listOfParameters>
<parameter id="LOWER_BOUND" value="-1000" units="mumol_per_gDW_per_min"/>
<parameter id="UPPER_BOUND" value="1000" units="mumol_per_gDW_per_min"/>
<parameter id="OBJECTIVE_COEFFICIENT" value="0"/>
<parameter id="FLUX_VALUE" value="0.000" units="mumol_per_gDW_per_min"/>
</listOfParameters>
</kineticLaw>
        <notes>
          <html>
</html>
        </notes>
      </reaction>
      <reaction id="R_CYANtm" name="R_CYANtm Cyanide transport via diffusion">
				<listOfReactants>
          <speciesReference species="M_cyan_c"/>
				</listOfReactants>
				<listOfProducts>
          <speciesReference species="M_cyan_m"/>
				</listOfProducts>
        <kineticLaw>
<math>
<ci> FLUX_VALUE </ci>
</math>
<listOfParameters>
<parameter id="LOWER_BOUND" value="-1000" units="mumol_per_gDW_per_min"/>
<parameter id="UPPER_BOUND" value="1000" units="mumol_per_gDW_per_min"/>
<parameter id="OBJECTIVE_COEFFICIENT" value="0"/>
<parameter id="FLUX_VALUE" value="0.000" units="mumol_per_gDW_per_min"/>
</listOfParameters>
</kineticLaw>
        <notes>
          <html>
</html>
        </notes>
      </reaction>
      <reaction id="R_TCYNTtmB_MitoCore" name="R_TCYNTtmB_MitoCore Thiocyanate transport via diffusion (mitochondrial)">
				<listOfReactants>
          <speciesReference species="M_tcynt_m"/>
          <speciesReference species="M_PMF_c" stoichiometry="0.82"/>
				</listOfReactants>
				<listOfProducts>
          <speciesReference species="M_tcynt_c"/>
          <speciesReference species="M_PMF_m" stoichiometry="0.82"/>
				</listOfProducts>
        <kineticLaw>
<math>
<ci> FLUX_VALUE </ci>
</math>
<listOfParameters>
<parameter id="LOWER_BOUND" value="-1000" units="mumol_per_gDW_per_min"/>
<parameter id="UPPER_BOUND" value="1000" units="mumol_per_gDW_per_min"/>
<parameter id="OBJECTIVE_COEFFICIENT" value="0"/>
<parameter id="FLUX_VALUE" value="0.000" units="mumol_per_gDW_per_min"/>
</listOfParameters>
</kineticLaw>
        <notes>
          <html>
</html>
        </notes>
      </reaction>
      <reaction id="R_CREATtmdiffir" name="R_CREATtmdiffir Creatine transport to/from mitochondria">
				<listOfReactants>
          <speciesReference species="M_creat_c"/>
				</listOfReactants>
				<listOfProducts>
          <speciesReference species="M_creat_m"/>
				</listOfProducts>
        <kineticLaw>
<math>
<ci> FLUX_VALUE </ci>
</math>
<listOfParameters>
<parameter id="LOWER_BOUND" value="-1000" units="mumol_per_gDW_per_min"/>
<parameter id="UPPER_BOUND" value="1000" units="mumol_per_gDW_per_min"/>
<parameter id="OBJECTIVE_COEFFICIENT" value="0"/>
<parameter id="FLUX_VALUE" value="0.000" units="mumol_per_gDW_per_min"/>
</listOfParameters>
</kineticLaw>
        <notes>
          <html>
</html>
        </notes>
      </reaction>
      <reaction id="R_PCREATtmdiffirB_MitoCore" name="R_PCREATtmdiffirB_MitoCore Phosphocreatine transport to/from mitochondria ">
				<listOfReactants>
          <speciesReference species="M_pcreat_m"/>
          <speciesReference species="M_PMF_c" stoichiometry="0.82"/>
				</listOfReactants>
				<listOfProducts>
          <speciesReference species="M_pcreat_c"/>
          <speciesReference species="M_PMF_m" stoichiometry="0.82"/>
				</listOfProducts>
        <kineticLaw>
<math>
<ci> FLUX_VALUE </ci>
</math>
<listOfParameters>
<parameter id="LOWER_BOUND" value="-1000" units="mumol_per_gDW_per_min"/>
<parameter id="UPPER_BOUND" value="1000" units="mumol_per_gDW_per_min"/>
<parameter id="OBJECTIVE_COEFFICIENT" value="0"/>
<parameter id="FLUX_VALUE" value="0.000" units="mumol_per_gDW_per_min"/>
</listOfParameters>
</kineticLaw>
        <notes>
          <html>
</html>
        </notes>
      </reaction>
      <reaction id="R_r0941" name="R_r0941 Bicarbonate diffusion">
				<listOfReactants>
          <speciesReference species="M_hco3_c"/>
				</listOfReactants>
				<listOfProducts>
          <speciesReference species="M_hco3_m"/>
				</listOfProducts>
        <kineticLaw>
<math>
<ci> FLUX_VALUE </ci>
</math>
<listOfParameters>
<parameter id="LOWER_BOUND" value="-1000" units="mumol_per_gDW_per_min"/>
<parameter id="UPPER_BOUND" value="1000" units="mumol_per_gDW_per_min"/>
<parameter id="OBJECTIVE_COEFFICIENT" value="0"/>
<parameter id="FLUX_VALUE" value="0.000" units="mumol_per_gDW_per_min"/>
</listOfParameters>
</kineticLaw>
        <notes>
          <html>
</html>
        </notes>
      </reaction>
      <reaction id="R_r0838B_MitoCore" name="R_r0838B_MitoCore Ammonia free diffusion">
				<listOfReactants>
          <speciesReference species="M_nh4_c"/>
          <speciesReference species="M_PMF_c" stoichiometry="0.82"/>
				</listOfReactants>
				<listOfProducts>
          <speciesReference species="M_nh4_m"/>
          <speciesReference species="M_PMF_m" stoichiometry="0.82"/>
				</listOfProducts>
        <kineticLaw>
<math>
<ci> FLUX_VALUE </ci>
</math>
<listOfParameters>
<parameter id="LOWER_BOUND" value="-1000" units="mumol_per_gDW_per_min"/>
<parameter id="UPPER_BOUND" value="1000" units="mumol_per_gDW_per_min"/>
<parameter id="OBJECTIVE_COEFFICIENT" value="0"/>
<parameter id="FLUX_VALUE" value="0.000" units="mumol_per_gDW_per_min"/>
</listOfParameters>
</kineticLaw>
        <notes>
          <html>
</html>
        </notes>
      </reaction>
      <reaction id="R_Biomasst_MitoCore" name="R_Biomasst_MitoCore Biomass pseudo transport">
				<listOfReactants>
          <speciesReference species="M_biomass_c"/>
				</listOfReactants>
				<listOfProducts>
          <speciesReference species="M_biomass_m"/>
				</listOfProducts>
        <kineticLaw>
<math>
<ci> FLUX_VALUE </ci>
</math>
<listOfParameters>
<parameter id="LOWER_BOUND" value="-1000" units="mumol_per_gDW_per_min"/>
<parameter id="UPPER_BOUND" value="1000" units="mumol_per_gDW_per_min"/>
<parameter id="OBJECTIVE_COEFFICIENT" value="0"/>
<parameter id="FLUX_VALUE" value="0.000" units="mumol_per_gDW_per_min"/>
</listOfParameters>
</kineticLaw>
        <notes>
          <html>
</html>
        </notes>
      </reaction>
      <reaction id="R_PCFLOPm" name="R_PCFLOPm phosphatidylcholine flippase">
				<listOfReactants>
          <speciesReference species="M_h2o_c"/>
          <speciesReference species="M_atp_c"/>
          <speciesReference species="M_pchol_hs_c"/>
				</listOfReactants>
				<listOfProducts>
          <speciesReference species="M_h_c"/>
          <speciesReference species="M_adp_c"/>
          <speciesReference species="M_pi_c"/>
          <speciesReference species="M_pchol_hs_m"/>
				</listOfProducts>
        <kineticLaw>
<math>
<ci> FLUX_VALUE </ci>
</math>
<listOfParameters>
<parameter id="LOWER_BOUND" value="0" units="mumol_per_gDW_per_min"/>
<parameter id="UPPER_BOUND" value="1000" units="mumol_per_gDW_per_min"/>
<parameter id="OBJECTIVE_COEFFICIENT" value="0"/>
<parameter id="FLUX_VALUE" value="0.000" units="mumol_per_gDW_per_min"/>
</listOfParameters>
</kineticLaw>
        <notes>
          <html>
</html>
        </notes>
      </reaction>
      <reaction id="R_PSFLIPm" name="R_PSFLIPm phosphatidylserine flippase">
				<listOfReactants>
          <speciesReference species="M_h2o_c"/>
          <speciesReference species="M_atp_c"/>
          <speciesReference species="M_ps_hs_c"/>
				</listOfReactants>
				<listOfProducts>
          <speciesReference species="M_h_c"/>
          <speciesReference species="M_adp_c"/>
          <speciesReference species="M_pi_c"/>
          <speciesReference species="M_ps_hs_m"/>
				</listOfProducts>
        <kineticLaw>
<math>
<ci> FLUX_VALUE </ci>
</math>
<listOfParameters>
<parameter id="LOWER_BOUND" value="0" units="mumol_per_gDW_per_min"/>
<parameter id="UPPER_BOUND" value="1000" units="mumol_per_gDW_per_min"/>
<parameter id="OBJECTIVE_COEFFICIENT" value="0"/>
<parameter id="FLUX_VALUE" value="0.000" units="mumol_per_gDW_per_min"/>
</listOfParameters>
</kineticLaw>
        <notes>
          <html>
</html>
        </notes>
      </reaction>
      <reaction id="R_PEFLIPm" name="R_PEFLIPm phosphatidylethanolamine flippase">
				<listOfReactants>
          <speciesReference species="M_h2o_c"/>
          <speciesReference species="M_atp_c"/>
          <speciesReference species="M_pe_hs_c"/>
				</listOfReactants>
				<listOfProducts>
          <speciesReference species="M_h_c"/>
          <speciesReference species="M_adp_c"/>
          <speciesReference species="M_pi_c"/>
          <speciesReference species="M_pe_hs_m"/>
				</listOfProducts>
        <kineticLaw>
<math>
<ci> FLUX_VALUE </ci>
</math>
<listOfParameters>
<parameter id="LOWER_BOUND" value="0" units="mumol_per_gDW_per_min"/>
<parameter id="UPPER_BOUND" value="1000" units="mumol_per_gDW_per_min"/>
<parameter id="OBJECTIVE_COEFFICIENT" value="0"/>
<parameter id="FLUX_VALUE" value="0.000" units="mumol_per_gDW_per_min"/>
</listOfParameters>
</kineticLaw>
        <notes>
          <html>
</html>
        </notes>
      </reaction>
      <reaction id="R_Biomass_MitoCore" name="R_Biomass_MitoCore Biomass Sink">
				<listOfReactants>
          <speciesReference species="M_biomass_e"/>
				</listOfReactants>
				<listOfProducts>
          <speciesReference species="M_biomass_c"/>
				</listOfProducts>
        <kineticLaw>
<math>
<ci> FLUX_VALUE </ci>
</math>
<listOfParameters>
<parameter id="LOWER_BOUND" value="-1000" units="mumol_per_gDW_per_min"/>
<parameter id="UPPER_BOUND" value="0" units="mumol_per_gDW_per_min"/>
<parameter id="OBJECTIVE_COEFFICIENT" value="0"/>
<parameter id="FLUX_VALUE" value="0.000" units="mumol_per_gDW_per_min"/>
</listOfParameters>
</kineticLaw>
        <notes>
          <html>
</html>
        </notes>
      </reaction>
      <reaction id="R_O2t" name="R_O2t o2 transport (diffusion)">
				<listOfReactants>
          <speciesReference species="M_o2_e"/>
				</listOfReactants>
				<listOfProducts>
          <speciesReference species="M_o2_c"/>
				</listOfProducts>
        <kineticLaw>
<math>
<ci> FLUX_VALUE </ci>
</math>
<listOfParameters>
<parameter id="LOWER_BOUND" value="0" units="mumol_per_gDW_per_min"/>
<parameter id="UPPER_BOUND" value="19.8" units="mumol_per_gDW_per_min"/>
<parameter id="OBJECTIVE_COEFFICIENT" value="0"/>
<parameter id="FLUX_VALUE" value="0.000" units="mumol_per_gDW_per_min"/>
</listOfParameters>
</kineticLaw>
        <notes>
          <html>
</html>
        </notes>
      </reaction>
      <reaction id="R_CO2t" name="R_CO2t CO2 transporter via diffusion">
				<listOfReactants>
          <speciesReference species="M_co2_e"/>
				</listOfReactants>
				<listOfProducts>
          <speciesReference species="M_co2_c"/>
				</listOfProducts>
        <kineticLaw>
<math>
<ci> FLUX_VALUE </ci>
</math>
<listOfParameters>
<parameter id="LOWER_BOUND" value="-1000" units="mumol_per_gDW_per_min"/>
<parameter id="UPPER_BOUND" value="1000" units="mumol_per_gDW_per_min"/>
<parameter id="OBJECTIVE_COEFFICIENT" value="0"/>
<parameter id="FLUX_VALUE" value="0.000" units="mumol_per_gDW_per_min"/>
</listOfParameters>
</kineticLaw>
        <notes>
          <html>
</html>
        </notes>
      </reaction>
      <reaction id="R_HCO3t_MitoCore" name="R_HCO3t_MitoCore Bicarbonate diffusion">
				<listOfReactants>
          <speciesReference species="M_hco3_e"/>
				</listOfReactants>
				<listOfProducts>
          <speciesReference species="M_hco3_c"/>
				</listOfProducts>
        <kineticLaw>
<math>
<ci> FLUX_VALUE </ci>
</math>
<listOfParameters>
<parameter id="LOWER_BOUND" value="-1000" units="mumol_per_gDW_per_min"/>
<parameter id="UPPER_BOUND" value="1.71" units="mumol_per_gDW_per_min"/>
<parameter id="OBJECTIVE_COEFFICIENT" value="0"/>
<parameter id="FLUX_VALUE" value="0.000" units="mumol_per_gDW_per_min"/>
</listOfParameters>
</kineticLaw>
        <notes>
          <html>
</html>
        </notes>
      </reaction>
      <reaction id="R_GLCt1r" name="R_GLCt1r glucose transport">
				<listOfReactants>
          <speciesReference species="M_glc_D_e"/>
				</listOfReactants>
				<listOfProducts>
          <speciesReference species="M_glc_D_c"/>
				</listOfProducts>
        <kineticLaw>
<math>
<ci> FLUX_VALUE </ci>
</math>
<listOfParameters>
<parameter id="LOWER_BOUND" value="-1000" units="mumol_per_gDW_per_min"/>
<parameter id="UPPER_BOUND" value="0.9" units="mumol_per_gDW_per_min"/>
<parameter id="OBJECTIVE_COEFFICIENT" value="0"/>
<parameter id="FLUX_VALUE" value="0.000" units="mumol_per_gDW_per_min"/>
</listOfParameters>
</kineticLaw>
        <notes>
          <html>
</html>
        </notes>
      </reaction>
      <reaction id="R_HDCAtr" name="R_HDCAtr fatty acid transport via diffusion">
				<listOfReactants>
          <speciesReference species="M_hdca_e"/>
				</listOfReactants>
				<listOfProducts>
          <speciesReference species="M_hdca_c"/>
				</listOfProducts>
        <kineticLaw>
<math>
<ci> FLUX_VALUE </ci>
</math>
<listOfParameters>
<parameter id="LOWER_BOUND" value="-1000" units="mumol_per_gDW_per_min"/>
<parameter id="UPPER_BOUND" value="0.4" units="mumol_per_gDW_per_min"/>
<parameter id="OBJECTIVE_COEFFICIENT" value="0"/>
<parameter id="FLUX_VALUE" value="0.000" units="mumol_per_gDW_per_min"/>
</listOfParameters>
</kineticLaw>
        <notes>
          <html>
</html>
        </notes>
      </reaction>
      <reaction id="R_HDCAtm_MitoCore" name="R_HDCAtm_MitoCore fatty acid accumulation - mitochondria">
				<listOfReactants>
          <speciesReference species="M_hdca_e"/>
				</listOfReactants>
				<listOfProducts>
          <speciesReference species="M_hdca_m"/>
				</listOfProducts>
        <kineticLaw>
<math>
<ci> FLUX_VALUE </ci>
</math>
<listOfParameters>
<parameter id="LOWER_BOUND" value="-1000" units="mumol_per_gDW_per_min"/>
<parameter id="UPPER_BOUND" value="0" units="mumol_per_gDW_per_min"/>
<parameter id="OBJECTIVE_COEFFICIENT" value="0"/>
<parameter id="FLUX_VALUE" value="0.000" units="mumol_per_gDW_per_min"/>
</listOfParameters>
</kineticLaw>
        <notes>
          <html>
</html>
        </notes>
      </reaction>
      <reaction id="R_L_LACt2r" name="R_L_LACt2r L-lactate reversible transport via proton symport">
				<listOfReactants>
          <speciesReference species="M_h_e"/>
          <speciesReference species="M_lac_L_e"/>
				</listOfReactants>
				<listOfProducts>
          <speciesReference species="M_h_c"/>
          <speciesReference species="M_lac_L_c"/>
				</listOfProducts>
        <kineticLaw>
<math>
<ci> FLUX_VALUE </ci>
</math>
<listOfParameters>
<parameter id="LOWER_BOUND" value="-1000" units="mumol_per_gDW_per_min"/>
<parameter id="UPPER_BOUND" value="0.575" units="mumol_per_gDW_per_min"/>
<parameter id="OBJECTIVE_COEFFICIENT" value="0"/>
<parameter id="FLUX_VALUE" value="0.000" units="mumol_per_gDW_per_min"/>
</listOfParameters>
</kineticLaw>
        <notes>
          <html>
</html>
        </notes>
      </reaction>
      <reaction id="R_BHBt" name="R_BHBt (R)-3-Hydroxybutanoate transport via H+ symport">
				<listOfReactants>
          <speciesReference species="M_h_e"/>
          <speciesReference species="M_bhb_e"/>
				</listOfReactants>
				<listOfProducts>
          <speciesReference species="M_h_c"/>
          <speciesReference species="M_bhb_c"/>
				</listOfProducts>
        <kineticLaw>
<math>
<ci> FLUX_VALUE </ci>
</math>
<listOfParameters>
<parameter id="LOWER_BOUND" value="0" units="mumol_per_gDW_per_min"/>
<parameter id="UPPER_BOUND" value="0.048" units="mumol_per_gDW_per_min"/>
<parameter id="OBJECTIVE_COEFFICIENT" value="0"/>
<parameter id="FLUX_VALUE" value="0.000" units="mumol_per_gDW_per_min"/>
</listOfParameters>
</kineticLaw>
        <notes>
          <html>
</html>
        </notes>
      </reaction>
      <reaction id="R_ACACt2" name="R_ACACt2 acetoacetate transport via proton symport">
				<listOfReactants>
          <speciesReference species="M_h_e"/>
          <speciesReference species="M_acac_e"/>
				</listOfReactants>
				<listOfProducts>
          <speciesReference species="M_h_c"/>
          <speciesReference species="M_acac_c"/>
				</listOfProducts>
        <kineticLaw>
<math>
<ci> FLUX_VALUE </ci>
</math>
<listOfParameters>
<parameter id="LOWER_BOUND" value="0" units="mumol_per_gDW_per_min"/>
<parameter id="UPPER_BOUND" value="0.114" units="mumol_per_gDW_per_min"/>
<parameter id="OBJECTIVE_COEFFICIENT" value="0"/>
<parameter id="FLUX_VALUE" value="0.000" units="mumol_per_gDW_per_min"/>
</listOfParameters>
</kineticLaw>
        <notes>
          <html>
</html>
        </notes>
      </reaction>
      <reaction id="R_ETOHt" name="R_ETOHt ethanol reversible transport">
				<listOfReactants>
          <speciesReference species="M_etoh_e"/>
				</listOfReactants>
				<listOfProducts>
          <speciesReference species="M_etoh_c"/>
				</listOfProducts>
        <kineticLaw>
<math>
<ci> FLUX_VALUE </ci>
</math>
<listOfParameters>
<parameter id="LOWER_BOUND" value="0" units="mumol_per_gDW_per_min"/>
<parameter id="UPPER_BOUND" value="0" units="mumol_per_gDW_per_min"/>
<parameter id="OBJECTIVE_COEFFICIENT" value="0"/>
<parameter id="FLUX_VALUE" value="0.000" units="mumol_per_gDW_per_min"/>
</listOfParameters>
</kineticLaw>
        <notes>
          <html>
</html>
        </notes>
      </reaction>
      <reaction id="R_BUTt2r" name="R_BUTt2r Butyrate transport via proton symport, reversible">
				<listOfReactants>
          <speciesReference species="M_h_e"/>
          <speciesReference species="M_but_e"/>
				</listOfReactants>
				<listOfProducts>
          <speciesReference species="M_h_c"/>
          <speciesReference species="M_but_c"/>
				</listOfProducts>
        <kineticLaw>
<math>
<ci> FLUX_VALUE </ci>
</math>
<listOfParameters>
<parameter id="LOWER_BOUND" value="-1000" units="mumol_per_gDW_per_min"/>
<parameter id="UPPER_BOUND" value="0.006" units="mumol_per_gDW_per_min"/>
<parameter id="OBJECTIVE_COEFFICIENT" value="0"/>
<parameter id="FLUX_VALUE" value="0.000" units="mumol_per_gDW_per_min"/>
</listOfParameters>
</kineticLaw>
        <notes>
          <html>
</html>
        </notes>
      </reaction>
      <reaction id="R_GLYCt" name="R_GLYCt glycerol transport via channel">
				<listOfReactants>
          <speciesReference species="M_glyc_c"/>
				</listOfReactants>
				<listOfProducts>
          <speciesReference species="M_glyc_e"/>
				</listOfProducts>
        <kineticLaw>
<math>
<ci> FLUX_VALUE </ci>
</math>
<listOfParameters>
<parameter id="LOWER_BOUND" value="-0.01" units="mumol_per_gDW_per_min"/>
<parameter id="UPPER_BOUND" value="1000" units="mumol_per_gDW_per_min"/>
<parameter id="OBJECTIVE_COEFFICIENT" value="0"/>
<parameter id="FLUX_VALUE" value="0.000" units="mumol_per_gDW_per_min"/>
</listOfParameters>
</kineticLaw>
        <notes>
          <html>
</html>
        </notes>
      </reaction>
      <reaction id="R_r0942" name="R_r0942 Creatine storage">
				<listOfReactants>
          <speciesReference species="M_creat_c"/>
				</listOfReactants>
				<listOfProducts>
          <speciesReference species="M_creat_e"/>
				</listOfProducts>
        <kineticLaw>
<math>
<ci> FLUX_VALUE </ci>
</math>
<listOfParameters>
<parameter id="LOWER_BOUND" value="0" units="mumol_per_gDW_per_min"/>
<parameter id="UPPER_BOUND" value="0" units="mumol_per_gDW_per_min"/>
<parameter id="OBJECTIVE_COEFFICIENT" value="0"/>
<parameter id="FLUX_VALUE" value="0.000" units="mumol_per_gDW_per_min"/>
</listOfParameters>
</kineticLaw>
        <notes>
          <html>
</html>
        </notes>
      </reaction>
      <reaction id="R_r0942b_MitoCore" name="R_r0942b_MitoCore Phosphocreatine storage">
				<listOfReactants>
          <speciesReference species="M_pcreat_c"/>
				</listOfReactants>
				<listOfProducts>
          <speciesReference species="M_pcreat_e"/>
				</listOfProducts>
        <kineticLaw>
<math>
<ci> FLUX_VALUE </ci>
</math>
<listOfParameters>
<parameter id="LOWER_BOUND" value="0" units="mumol_per_gDW_per_min"/>
<parameter id="UPPER_BOUND" value="0" units="mumol_per_gDW_per_min"/>
<parameter id="OBJECTIVE_COEFFICIENT" value="0"/>
<parameter id="FLUX_VALUE" value="0.000" units="mumol_per_gDW_per_min"/>
</listOfParameters>
</kineticLaw>
        <notes>
          <html>
</html>
        </notes>
      </reaction>
      <reaction id="R_HIStiDF" name="R_HIStiDF L-histidine transport via diffusion (extracellular to cytosol)">
				<listOfReactants>
          <speciesReference species="M_his_L_e"/>
				</listOfReactants>
				<listOfProducts>
          <speciesReference species="M_his_L_c"/>
				</listOfProducts>
        <kineticLaw>
<math>
<ci> FLUX_VALUE </ci>
</math>
<listOfParameters>
<parameter id="LOWER_BOUND" value="0" units="mumol_per_gDW_per_min"/>
<parameter id="UPPER_BOUND" value="0.01" units="mumol_per_gDW_per_min"/>
<parameter id="OBJECTIVE_COEFFICIENT" value="0"/>
<parameter id="FLUX_VALUE" value="0.000" units="mumol_per_gDW_per_min"/>
</listOfParameters>
</kineticLaw>
        <notes>
          <html>
</html>
        </notes>
      </reaction>
      <reaction id="R_ILEtec" name="R_ILEtec L-isoleucine transport via diffusion (extracellular to cytosol)">
				<listOfReactants>
          <speciesReference species="M_ile_L_e"/>
				</listOfReactants>
				<listOfProducts>
          <speciesReference species="M_ile_L_c"/>
				</listOfProducts>
        <kineticLaw>
<math>
<ci> FLUX_VALUE </ci>
</math>
<listOfParameters>
<parameter id="LOWER_BOUND" value="0" units="mumol_per_gDW_per_min"/>
<parameter id="UPPER_BOUND" value="0.004" units="mumol_per_gDW_per_min"/>
<parameter id="OBJECTIVE_COEFFICIENT" value="0"/>
<parameter id="FLUX_VALUE" value="0.000" units="mumol_per_gDW_per_min"/>
</listOfParameters>
</kineticLaw>
        <notes>
          <html>
</html>
        </notes>
      </reaction>
      <reaction id="R_LEUtec" name="R_LEUtec L-leucine transport via diffusion (extracellular to cytosol)">
				<listOfReactants>
          <speciesReference species="M_leu_L_e"/>
				</listOfReactants>
				<listOfProducts>
          <speciesReference species="M_leu_L_c"/>
				</listOfProducts>
        <kineticLaw>
<math>
<ci> FLUX_VALUE </ci>
</math>
<listOfParameters>
<parameter id="LOWER_BOUND" value="0" units="mumol_per_gDW_per_min"/>
<parameter id="UPPER_BOUND" value="0.016" units="mumol_per_gDW_per_min"/>
<parameter id="OBJECTIVE_COEFFICIENT" value="0"/>
<parameter id="FLUX_VALUE" value="0.000" units="mumol_per_gDW_per_min"/>
</listOfParameters>
</kineticLaw>
        <notes>
          <html>
</html>
        </notes>
      </reaction>
      <reaction id="R_LYStiDF" name="R_LYStiDF L-lysine transport via diffusion (extracellular to cytosol)">
				<listOfReactants>
          <speciesReference species="M_lys_L_e"/>
				</listOfReactants>
				<listOfProducts>
          <speciesReference species="M_lys_L_c"/>
				</listOfProducts>
        <kineticLaw>
<math>
<ci> FLUX_VALUE </ci>
</math>
<listOfParameters>
<parameter id="LOWER_BOUND" value="0.03" units="mumol_per_gDW_per_min"/>
<parameter id="UPPER_BOUND" value="0.03" units="mumol_per_gDW_per_min"/>
<parameter id="OBJECTIVE_COEFFICIENT" value="0"/>
<parameter id="FLUX_VALUE" value="0.000" units="mumol_per_gDW_per_min"/>
</listOfParameters>
</kineticLaw>
        <notes>
          <html>
</html>
        </notes>
      </reaction>
      <reaction id="R_METtec" name="R_METtec L-methionine transport via diffusion (extracellular to cytosol)">
				<listOfReactants>
          <speciesReference species="M_met_L_e"/>
				</listOfReactants>
				<listOfProducts>
          <speciesReference species="M_met_L_c"/>
				</listOfProducts>
        <kineticLaw>
<math>
<ci> FLUX_VALUE </ci>
</math>
<listOfParameters>
<parameter id="LOWER_BOUND" value="0" units="mumol_per_gDW_per_min"/>
<parameter id="UPPER_BOUND" value="0.005" units="mumol_per_gDW_per_min"/>
<parameter id="OBJECTIVE_COEFFICIENT" value="0"/>
<parameter id="FLUX_VALUE" value="0.000" units="mumol_per_gDW_per_min"/>
</listOfParameters>
</kineticLaw>
        <notes>
          <html>
</html>
        </notes>
      </reaction>
      <reaction id="R_PHEtec" name="R_PHEtec L-phenylalanine transport via diffusion (extracellular to cytosol)">
				<listOfReactants>
          <speciesReference species="M_phe_L_e"/>
				</listOfReactants>
				<listOfProducts>
          <speciesReference species="M_phe_L_c"/>
				</listOfProducts>
        <kineticLaw>
<math>
<ci> FLUX_VALUE </ci>
</math>
<listOfParameters>
<parameter id="LOWER_BOUND" value="0" units="mumol_per_gDW_per_min"/>
<parameter id="UPPER_BOUND" value="0.012" units="mumol_per_gDW_per_min"/>
<parameter id="OBJECTIVE_COEFFICIENT" value="0"/>
<parameter id="FLUX_VALUE" value="0.000" units="mumol_per_gDW_per_min"/>
</listOfParameters>
</kineticLaw>
        <notes>
          <html>
</html>
        </notes>
      </reaction>
      <reaction id="R_r2534" name="R_r2534 L-threonine transport">
				<listOfReactants>
          <speciesReference species="M_thr_L_e"/>
				</listOfReactants>
				<listOfProducts>
          <speciesReference species="M_thr_L_c"/>
				</listOfProducts>
        <kineticLaw>
<math>
<ci> FLUX_VALUE </ci>
</math>
<listOfParameters>
<parameter id="LOWER_BOUND" value="0" units="mumol_per_gDW_per_min"/>
<parameter id="UPPER_BOUND" value="0.012" units="mumol_per_gDW_per_min"/>
<parameter id="OBJECTIVE_COEFFICIENT" value="0"/>
<parameter id="FLUX_VALUE" value="0.000" units="mumol_per_gDW_per_min"/>
</listOfParameters>
</kineticLaw>
        <notes>
          <html>
</html>
        </notes>
      </reaction>
      <reaction id="R_TRPt" name="R_TRPt L-tryptophan transport">
				<listOfReactants>
          <speciesReference species="M_trp_L_e"/>
				</listOfReactants>
				<listOfProducts>
          <speciesReference species="M_trp_L_c"/>
				</listOfProducts>
        <kineticLaw>
<math>
<ci> FLUX_VALUE </ci>
</math>
<listOfParameters>
<parameter id="LOWER_BOUND" value="0.008" units="mumol_per_gDW_per_min"/>
<parameter id="UPPER_BOUND" value="0.008" units="mumol_per_gDW_per_min"/>
<parameter id="OBJECTIVE_COEFFICIENT" value="0"/>
<parameter id="FLUX_VALUE" value="0.000" units="mumol_per_gDW_per_min"/>
</listOfParameters>
</kineticLaw>
        <notes>
          <html>
</html>
        </notes>
      </reaction>
      <reaction id="R_VALtec" name="R_VALtec L-valine transport via diffusion (extracellular to cytosol)">
				<listOfReactants>
          <speciesReference species="M_val_L_e"/>
				</listOfReactants>
				<listOfProducts>
          <speciesReference species="M_val_L_c"/>
				</listOfProducts>
        <kineticLaw>
<math>
<ci> FLUX_VALUE </ci>
</math>
<listOfParameters>
<parameter id="LOWER_BOUND" value="0" units="mumol_per_gDW_per_min"/>
<parameter id="UPPER_BOUND" value="0.011" units="mumol_per_gDW_per_min"/>
<parameter id="OBJECTIVE_COEFFICIENT" value="0"/>
<parameter id="FLUX_VALUE" value="0.000" units="mumol_per_gDW_per_min"/>
</listOfParameters>
</kineticLaw>
        <notes>
          <html>
</html>
        </notes>
      </reaction>
      <reaction id="R_ARGtiDF" name="R_ARGtiDF L-arginine transport via diffusion (extracellular to cytosol)">
				<listOfReactants>
          <speciesReference species="M_arg_L_e"/>
				</listOfReactants>
				<listOfProducts>
          <speciesReference species="M_arg_L_c"/>
				</listOfProducts>
        <kineticLaw>
<math>
<ci> FLUX_VALUE </ci>
</math>
<listOfParameters>
<parameter id="LOWER_BOUND" value="-1000" units="mumol_per_gDW_per_min"/>
<parameter id="UPPER_BOUND" value="0.007" units="mumol_per_gDW_per_min"/>
<parameter id="OBJECTIVE_COEFFICIENT" value="0"/>
<parameter id="FLUX_VALUE" value="0.000" units="mumol_per_gDW_per_min"/>
</listOfParameters>
</kineticLaw>
        <notes>
          <html>
</html>
        </notes>
      </reaction>
      <reaction id="R_ASPte" name="R_ASPte L-aspartate transport">
				<listOfReactants>
          <speciesReference species="M_asp_L_c"/>
				</listOfReactants>
				<listOfProducts>
          <speciesReference species="M_asp_L_e"/>
				</listOfProducts>
        <kineticLaw>
<math>
<ci> FLUX_VALUE </ci>
</math>
<listOfParameters>
<parameter id="LOWER_BOUND" value="-0.154" units="mumol_per_gDW_per_min"/>
<parameter id="UPPER_BOUND" value="1000" units="mumol_per_gDW_per_min"/>
<parameter id="OBJECTIVE_COEFFICIENT" value="0"/>
<parameter id="FLUX_VALUE" value="0.000" units="mumol_per_gDW_per_min"/>
</listOfParameters>
</kineticLaw>
        <notes>
          <html>
</html>
        </notes>
      </reaction>
      <reaction id="R_CYStec" name="R_CYStec L-cysteine transport via diffusion (extracellular to cytosol)">
				<listOfReactants>
          <speciesReference species="M_cys_L_e"/>
				</listOfReactants>
				<listOfProducts>
          <speciesReference species="M_cys_L_c"/>
				</listOfProducts>
        <kineticLaw>
<math>
<ci> FLUX_VALUE </ci>
</math>
<listOfParameters>
<parameter id="LOWER_BOUND" value="-1000" units="mumol_per_gDW_per_min"/>
<parameter id="UPPER_BOUND" value="0.001" units="mumol_per_gDW_per_min"/>
<parameter id="OBJECTIVE_COEFFICIENT" value="0"/>
<parameter id="FLUX_VALUE" value="0.000" units="mumol_per_gDW_per_min"/>
</listOfParameters>
</kineticLaw>
        <notes>
          <html>
</html>
        </notes>
      </reaction>
      <reaction id="R_GLUt_MitoCore" name="R_GLUt_MitoCore L-glutamate transport">
				<listOfReactants>
          <speciesReference species="M_glu_L_e"/>
				</listOfReactants>
				<listOfProducts>
          <speciesReference species="M_glu_L_c"/>
				</listOfProducts>
        <kineticLaw>
<math>
<ci> FLUX_VALUE </ci>
</math>
<listOfParameters>
<parameter id="LOWER_BOUND" value="-1000" units="mumol_per_gDW_per_min"/>
<parameter id="UPPER_BOUND" value="0" units="mumol_per_gDW_per_min"/>
<parameter id="OBJECTIVE_COEFFICIENT" value="0"/>
<parameter id="FLUX_VALUE" value="0.000" units="mumol_per_gDW_per_min"/>
</listOfParameters>
</kineticLaw>
        <notes>
          <html>
</html>
        </notes>
      </reaction>
      <reaction id="R_r2525" name="R_r2525 L_glutamine transport">
				<listOfReactants>
          <speciesReference species="M_gln_L_e"/>
				</listOfReactants>
				<listOfProducts>
          <speciesReference species="M_gln_L_c"/>
				</listOfProducts>
        <kineticLaw>
<math>
<ci> FLUX_VALUE </ci>
</math>
<listOfParameters>
<parameter id="LOWER_BOUND" value="-1000" units="mumol_per_gDW_per_min"/>
<parameter id="UPPER_BOUND" value="0" units="mumol_per_gDW_per_min"/>
<parameter id="OBJECTIVE_COEFFICIENT" value="0"/>
<parameter id="FLUX_VALUE" value="0.000" units="mumol_per_gDW_per_min"/>
</listOfParameters>
</kineticLaw>
        <notes>
          <html>
</html>
        </notes>
      </reaction>
      <reaction id="R_GLYt2r" name="R_GLYt2r glycine reversible transport via proton symport">
				<listOfReactants>
          <speciesReference species="M_h_e"/>
          <speciesReference species="M_gly_e"/>
				</listOfReactants>
				<listOfProducts>
          <speciesReference species="M_h_c"/>
          <speciesReference species="M_gly_c"/>
				</listOfProducts>
        <kineticLaw>
<math>
<ci> FLUX_VALUE </ci>
</math>
<listOfParameters>
<parameter id="LOWER_BOUND" value="-1000" units="mumol_per_gDW_per_min"/>
<parameter id="UPPER_BOUND" value="0.009" units="mumol_per_gDW_per_min"/>
<parameter id="OBJECTIVE_COEFFICIENT" value="0"/>
<parameter id="FLUX_VALUE" value="0.000" units="mumol_per_gDW_per_min"/>
</listOfParameters>
</kineticLaw>
        <notes>
          <html>
</html>
        </notes>
      </reaction>
      <reaction id="R_PROt2r" name="R_PROt2r L-proline reversible transport via proton symport">
				<listOfReactants>
          <speciesReference species="M_h_e"/>
          <speciesReference species="M_pro_L_e"/>
				</listOfReactants>
				<listOfProducts>
          <speciesReference species="M_h_c"/>
          <speciesReference species="M_pro_L_c"/>
				</listOfProducts>
        <kineticLaw>
<math>
<ci> FLUX_VALUE </ci>
</math>
<listOfParameters>
<parameter id="LOWER_BOUND" value="-1000" units="mumol_per_gDW_per_min"/>
<parameter id="UPPER_BOUND" value="0.004" units="mumol_per_gDW_per_min"/>
<parameter id="OBJECTIVE_COEFFICIENT" value="0"/>
<parameter id="FLUX_VALUE" value="0.000" units="mumol_per_gDW_per_min"/>
</listOfParameters>
</kineticLaw>
        <notes>
          <html>
</html>
        </notes>
      </reaction>
      <reaction id="R_r2526" name="R_r2526 L-serine transport">
				<listOfReactants>
          <speciesReference species="M_ser_L_e"/>
				</listOfReactants>
				<listOfProducts>
          <speciesReference species="M_ser_L_c"/>
				</listOfProducts>
        <kineticLaw>
<math>
<ci> FLUX_VALUE </ci>
</math>
<listOfParameters>
<parameter id="LOWER_BOUND" value="-1000" units="mumol_per_gDW_per_min"/>
<parameter id="UPPER_BOUND" value="0.017" units="mumol_per_gDW_per_min"/>
<parameter id="OBJECTIVE_COEFFICIENT" value="0"/>
<parameter id="FLUX_VALUE" value="0.000" units="mumol_per_gDW_per_min"/>
</listOfParameters>
</kineticLaw>
        <notes>
          <html>
</html>
        </notes>
      </reaction>
      <reaction id="R_TYRt" name="R_TYRt L-tyrosine transport">
				<listOfReactants>
          <speciesReference species="M_tyr_L_e"/>
				</listOfReactants>
				<listOfProducts>
          <speciesReference species="M_tyr_L_c"/>
				</listOfProducts>
        <kineticLaw>
<math>
<ci> FLUX_VALUE </ci>
</math>
<listOfParameters>
<parameter id="LOWER_BOUND" value="-1000" units="mumol_per_gDW_per_min"/>
<parameter id="UPPER_BOUND" value="0.011" units="mumol_per_gDW_per_min"/>
<parameter id="OBJECTIVE_COEFFICIENT" value="0"/>
<parameter id="FLUX_VALUE" value="0.000" units="mumol_per_gDW_per_min"/>
</listOfParameters>
</kineticLaw>
        <notes>
          <html>
</html>
        </notes>
      </reaction>
      <reaction id="R_r2532" name="R_r2532 L-asparagine transport">
				<listOfReactants>
          <speciesReference species="M_asn_L_e"/>
				</listOfReactants>
				<listOfProducts>
          <speciesReference species="M_asn_L_c"/>
				</listOfProducts>
        <kineticLaw>
<math>
<ci> FLUX_VALUE </ci>
</math>
<listOfParameters>
<parameter id="LOWER_BOUND" value="-1000" units="mumol_per_gDW_per_min"/>
<parameter id="UPPER_BOUND" value="0.01" units="mumol_per_gDW_per_min"/>
<parameter id="OBJECTIVE_COEFFICIENT" value="0"/>
<parameter id="FLUX_VALUE" value="0.000" units="mumol_per_gDW_per_min"/>
</listOfParameters>
</kineticLaw>
        <notes>
          <html>
</html>
        </notes>
      </reaction>
      <reaction id="R_ALAt2r" name="R_ALAt2r L-alanine reversible transport via proton symport">
				<listOfReactants>
          <speciesReference species="M_h_e"/>
          <speciesReference species="M_ala_L_e"/>
				</listOfReactants>
				<listOfProducts>
          <speciesReference species="M_h_c"/>
          <speciesReference species="M_ala_L_c"/>
				</listOfProducts>
        <kineticLaw>
<math>
<ci> FLUX_VALUE </ci>
</math>
<listOfParameters>
<parameter id="LOWER_BOUND" value="-1000" units="mumol_per_gDW_per_min"/>
<parameter id="UPPER_BOUND" value="0.01" units="mumol_per_gDW_per_min"/>
<parameter id="OBJECTIVE_COEFFICIENT" value="0"/>
<parameter id="FLUX_VALUE" value="0.000" units="mumol_per_gDW_per_min"/>
</listOfParameters>
</kineticLaw>
        <notes>
          <html>
</html>
        </notes>
      </reaction>
      <reaction id="R_FUMt_MitoCore" name="R_FUMt_MitoCore Fumarate transport">
				<listOfReactants>
          <speciesReference species="M_fum_e"/>
				</listOfReactants>
				<listOfProducts>
          <speciesReference species="M_fum_c"/>
				</listOfProducts>
        <kineticLaw>
<math>
<ci> FLUX_VALUE </ci>
</math>
<listOfParameters>
<parameter id="LOWER_BOUND" value="-1000" units="mumol_per_gDW_per_min"/>
<parameter id="UPPER_BOUND" value="0" units="mumol_per_gDW_per_min"/>
<parameter id="OBJECTIVE_COEFFICIENT" value="0"/>
<parameter id="FLUX_VALUE" value="0.000" units="mumol_per_gDW_per_min"/>
</listOfParameters>
</kineticLaw>
        <notes>
          <html>
</html>
        </notes>
      </reaction>
      <reaction id="R_SUMt_MitoCore" name="R_SUMt_MitoCore Succinate transport">
				<listOfReactants>
          <speciesReference species="M_succ_e"/>
				</listOfReactants>
				<listOfProducts>
          <speciesReference species="M_succ_c"/>
				</listOfProducts>
        <kineticLaw>
<math>
<ci> FLUX_VALUE </ci>
</math>
<listOfParameters>
<parameter id="LOWER_BOUND" value="-1000" units="mumol_per_gDW_per_min"/>
<parameter id="UPPER_BOUND" value="0" units="mumol_per_gDW_per_min"/>
<parameter id="OBJECTIVE_COEFFICIENT" value="0"/>
<parameter id="FLUX_VALUE" value="0.000" units="mumol_per_gDW_per_min"/>
</listOfParameters>
</kineticLaw>
        <notes>
          <html>
</html>
        </notes>
      </reaction>
      <reaction id="R_r0817" name="R_r0817 Citrulline transport">
				<listOfReactants>
          <speciesReference species="M_citr_L_c"/>
				</listOfReactants>
				<listOfProducts>
          <speciesReference species="M_citr_L_e"/>
				</listOfProducts>
        <kineticLaw>
<math>
<ci> FLUX_VALUE </ci>
</math>
<listOfParameters>
<parameter id="LOWER_BOUND" value="0" units="mumol_per_gDW_per_min"/>
<parameter id="UPPER_BOUND" value="1000" units="mumol_per_gDW_per_min"/>
<parameter id="OBJECTIVE_COEFFICIENT" value="0"/>
<parameter id="FLUX_VALUE" value="0.000" units="mumol_per_gDW_per_min"/>
</listOfParameters>
</kineticLaw>
        <notes>
          <html>
</html>
        </notes>
      </reaction>
      <reaction id="R_NH4t3r" name="R_NH4t3r ammonia transport via proton antiport">
				<listOfReactants>
          <speciesReference species="M_nh4_c"/>
          <speciesReference species="M_h_e"/>
				</listOfReactants>
				<listOfProducts>
          <speciesReference species="M_nh4_e"/>
          <speciesReference species="M_h_c"/>
				</listOfProducts>
        <kineticLaw>
<math>
<ci> FLUX_VALUE </ci>
</math>
<listOfParameters>
<parameter id="LOWER_BOUND" value="-1000" units="mumol_per_gDW_per_min"/>
<parameter id="UPPER_BOUND" value="1000" units="mumol_per_gDW_per_min"/>
<parameter id="OBJECTIVE_COEFFICIENT" value="0"/>
<parameter id="FLUX_VALUE" value="0.000" units="mumol_per_gDW_per_min"/>
</listOfParameters>
</kineticLaw>
        <notes>
          <html>
</html>
        </notes>
      </reaction>
      <reaction id="R_ACt2r" name="R_ACt2r acetate reversible transport via proton symport">
				<listOfReactants>
          <speciesReference species="M_h_e"/>
          <speciesReference species="M_ac_e"/>
				</listOfReactants>
				<listOfProducts>
          <speciesReference species="M_h_c"/>
          <speciesReference species="M_ac_c"/>
				</listOfProducts>
        <kineticLaw>
<math>
<ci> FLUX_VALUE </ci>
</math>
<listOfParameters>
<parameter id="LOWER_BOUND" value="0" units="mumol_per_gDW_per_min"/>
<parameter id="UPPER_BOUND" value="0" units="mumol_per_gDW_per_min"/>
<parameter id="OBJECTIVE_COEFFICIENT" value="0"/>
<parameter id="FLUX_VALUE" value="0.000" units="mumol_per_gDW_per_min"/>
</listOfParameters>
</kineticLaw>
        <notes>
          <html>
</html>
        </notes>
      </reaction>
      <reaction id="R_PPAt" name="R_PPAt Propanoate transport, diffusion">
				<listOfReactants>
          <speciesReference species="M_ppa_e"/>
				</listOfReactants>
				<listOfProducts>
          <speciesReference species="M_ppa_c"/>
				</listOfProducts>
        <kineticLaw>
<math>
<ci> FLUX_VALUE </ci>
</math>
<listOfParameters>
<parameter id="LOWER_BOUND" value="-1000" units="mumol_per_gDW_per_min"/>
<parameter id="UPPER_BOUND" value="0" units="mumol_per_gDW_per_min"/>
<parameter id="OBJECTIVE_COEFFICIENT" value="0"/>
<parameter id="FLUX_VALUE" value="0.000" units="mumol_per_gDW_per_min"/>
</listOfParameters>
</kineticLaw>
        <notes>
          <html>
</html>
        </notes>
      </reaction>
      <reaction id="R_2HBt2" name="R_2HBt2 2-hydroxybutyrate cotransport with proton">
				<listOfReactants>
          <speciesReference species="M_h_e"/>
          <speciesReference species="M_2hb_e"/>
				</listOfReactants>
				<listOfProducts>
          <speciesReference species="M_h_c"/>
          <speciesReference species="M_2hb_c"/>
				</listOfProducts>
        <kineticLaw>
<math>
<ci> FLUX_VALUE </ci>
</math>
<listOfParameters>
<parameter id="LOWER_BOUND" value="-1000" units="mumol_per_gDW_per_min"/>
<parameter id="UPPER_BOUND" value="0" units="mumol_per_gDW_per_min"/>
<parameter id="OBJECTIVE_COEFFICIENT" value="0"/>
<parameter id="FLUX_VALUE" value="0.000" units="mumol_per_gDW_per_min"/>
</listOfParameters>
</kineticLaw>
        <notes>
          <html>
</html>
        </notes>
      </reaction>
      <reaction id="R_CHOLtu" name="R_CHOLtu Choline uniport">
				<listOfReactants>
          <speciesReference species="M_chol_e"/>
				</listOfReactants>
				<listOfProducts>
          <speciesReference species="M_chol_c"/>
				</listOfProducts>
        <kineticLaw>
<math>
<ci> FLUX_VALUE </ci>
</math>
<listOfParameters>
<parameter id="LOWER_BOUND" value="-1000" units="mumol_per_gDW_per_min"/>
<parameter id="UPPER_BOUND" value="0" units="mumol_per_gDW_per_min"/>
<parameter id="OBJECTIVE_COEFFICIENT" value="0"/>
<parameter id="FLUX_VALUE" value="0.000" units="mumol_per_gDW_per_min"/>
</listOfParameters>
</kineticLaw>
        <notes>
          <html>
</html>
        </notes>
      </reaction>
      <reaction id="R_r1088" name="R_r1088 Citrate transport">
				<listOfReactants>
          <speciesReference species="M_h_e"/>
          <speciesReference species="M_cit_e"/>
				</listOfReactants>
				<listOfProducts>
          <speciesReference species="M_h_c"/>
          <speciesReference species="M_cit_c"/>
				</listOfProducts>
        <kineticLaw>
<math>
<ci> FLUX_VALUE </ci>
</math>
<listOfParameters>
<parameter id="LOWER_BOUND" value="-1000" units="mumol_per_gDW_per_min"/>
<parameter id="UPPER_BOUND" value="0" units="mumol_per_gDW_per_min"/>
<parameter id="OBJECTIVE_COEFFICIENT" value="0"/>
<parameter id="FLUX_VALUE" value="0.000" units="mumol_per_gDW_per_min"/>
</listOfParameters>
</kineticLaw>
        <notes>
          <html>
</html>
        </notes>
      </reaction>
      <reaction id="R_ICITt_MitoCore" name="R_ICITt_MitoCore Isocitrate transport">
				<listOfReactants>
          <speciesReference species="M_icit_e"/>
				</listOfReactants>
				<listOfProducts>
          <speciesReference species="M_icit_c"/>
				</listOfProducts>
        <kineticLaw>
<math>
<ci> FLUX_VALUE </ci>
</math>
<listOfParameters>
<parameter id="LOWER_BOUND" value="-1000" units="mumol_per_gDW_per_min"/>
<parameter id="UPPER_BOUND" value="0" units="mumol_per_gDW_per_min"/>
<parameter id="OBJECTIVE_COEFFICIENT" value="0"/>
<parameter id="FLUX_VALUE" value="0.000" units="mumol_per_gDW_per_min"/>
</listOfParameters>
</kineticLaw>
        <notes>
          <html>
</html>
        </notes>
      </reaction>
      <reaction id="R_UREAt" name="R_UREAt Urea transport via facilitate diffusion">
				<listOfReactants>
          <speciesReference species="M_urea_e"/>
				</listOfReactants>
				<listOfProducts>
          <speciesReference species="M_urea_c"/>
				</listOfProducts>
        <kineticLaw>
<math>
<ci> FLUX_VALUE </ci>
</math>
<listOfParameters>
<parameter id="LOWER_BOUND" value="-1000" units="mumol_per_gDW_per_min"/>
<parameter id="UPPER_BOUND" value="0" units="mumol_per_gDW_per_min"/>
<parameter id="OBJECTIVE_COEFFICIENT" value="0"/>
<parameter id="FLUX_VALUE" value="0.000" units="mumol_per_gDW_per_min"/>
</listOfParameters>
</kineticLaw>
        <notes>
          <html>
</html>
        </notes>
      </reaction>
      <reaction id="R_r1512" name="R_r1512 Bilirubin transport">
				<listOfReactants>
          <speciesReference species="M_bilirub_e"/>
				</listOfReactants>
				<listOfProducts>
          <speciesReference species="M_bilirub_c"/>
				</listOfProducts>
        <kineticLaw>
<math>
<ci> FLUX_VALUE </ci>
</math>
<listOfParameters>
<parameter id="LOWER_BOUND" value="-1000" units="mumol_per_gDW_per_min"/>
<parameter id="UPPER_BOUND" value="0" units="mumol_per_gDW_per_min"/>
<parameter id="OBJECTIVE_COEFFICIENT" value="0"/>
<parameter id="FLUX_VALUE" value="0.000" units="mumol_per_gDW_per_min"/>
</listOfParameters>
</kineticLaw>
        <notes>
          <html>
</html>
        </notes>
      </reaction>
      <reaction id="R_ARGSUCt_MitoCore" name="R_ARGSUCt_MitoCore Argininosuccinate transport">
				<listOfReactants>
          <speciesReference species="M_argsuc_e"/>
				</listOfReactants>
				<listOfProducts>
          <speciesReference species="M_argsuc_c"/>
				</listOfProducts>
        <kineticLaw>
<math>
<ci> FLUX_VALUE </ci>
</math>
<listOfParameters>
<parameter id="LOWER_BOUND" value="-1000" units="mumol_per_gDW_per_min"/>
<parameter id="UPPER_BOUND" value="0" units="mumol_per_gDW_per_min"/>
<parameter id="OBJECTIVE_COEFFICIENT" value="0"/>
<parameter id="FLUX_VALUE" value="0.000" units="mumol_per_gDW_per_min"/>
</listOfParameters>
</kineticLaw>
        <notes>
          <html>
</html>
        </notes>
      </reaction>
      <reaction id="R_MAL_Lte" name="R_MAL_Lte Malate transport">
				<listOfReactants>
          <speciesReference species="M_mal_L_e"/>
				</listOfReactants>
				<listOfProducts>
          <speciesReference species="M_mal_L_c"/>
				</listOfProducts>
        <kineticLaw>
<math>
<ci> FLUX_VALUE </ci>
</math>
<listOfParameters>
<parameter id="LOWER_BOUND" value="-1000" units="mumol_per_gDW_per_min"/>
<parameter id="UPPER_BOUND" value="0" units="mumol_per_gDW_per_min"/>
<parameter id="OBJECTIVE_COEFFICIENT" value="0"/>
<parameter id="FLUX_VALUE" value="0.000" units="mumol_per_gDW_per_min"/>
</listOfParameters>
</kineticLaw>
        <notes>
          <html>
</html>
        </notes>
      </reaction>
      <reaction id="R_OAAt_MitoCore" name="R_OAAt_MitoCore Oxaloacetate transport">
				<listOfReactants>
          <speciesReference species="M_oaa_e"/>
				</listOfReactants>
				<listOfProducts>
          <speciesReference species="M_oaa_c"/>
				</listOfProducts>
        <kineticLaw>
<math>
<ci> FLUX_VALUE </ci>
</math>
<listOfParameters>
<parameter id="LOWER_BOUND" value="-1000" units="mumol_per_gDW_per_min"/>
<parameter id="UPPER_BOUND" value="0" units="mumol_per_gDW_per_min"/>
<parameter id="OBJECTIVE_COEFFICIENT" value="0"/>
<parameter id="FLUX_VALUE" value="0.000" units="mumol_per_gDW_per_min"/>
</listOfParameters>
</kineticLaw>
        <notes>
          <html>
</html>
        </notes>
      </reaction>
      <reaction id="R_AKGt_MitoCore" name="R_AKGt_MitoCore 2-Oxoglutarate transport">
				<listOfReactants>
          <speciesReference species="M_akg_e"/>
				</listOfReactants>
				<listOfProducts>
          <speciesReference species="M_akg_c"/>
				</listOfProducts>
        <kineticLaw>
<math>
<ci> FLUX_VALUE </ci>
</math>
<listOfParameters>
<parameter id="LOWER_BOUND" value="-1000" units="mumol_per_gDW_per_min"/>
<parameter id="UPPER_BOUND" value="0" units="mumol_per_gDW_per_min"/>
<parameter id="OBJECTIVE_COEFFICIENT" value="0"/>
<parameter id="FLUX_VALUE" value="0.000" units="mumol_per_gDW_per_min"/>
</listOfParameters>
</kineticLaw>
        <notes>
          <html>
</html>
        </notes>
      </reaction>
      <reaction id="R_MERCPLACt_MitoCore" name="R_MERCPLACt_MitoCore 3-Mercaptolactate transport">
				<listOfReactants>
          <speciesReference species="M_mercplac_e"/>
				</listOfReactants>
				<listOfProducts>
          <speciesReference species="M_mercplac_c"/>
				</listOfProducts>
        <kineticLaw>
<math>
<ci> FLUX_VALUE </ci>
</math>
<listOfParameters>
<parameter id="LOWER_BOUND" value="-1000" units="mumol_per_gDW_per_min"/>
<parameter id="UPPER_BOUND" value="0" units="mumol_per_gDW_per_min"/>
<parameter id="OBJECTIVE_COEFFICIENT" value="0"/>
<parameter id="FLUX_VALUE" value="0.000" units="mumol_per_gDW_per_min"/>
</listOfParameters>
</kineticLaw>
        <notes>
          <html>
</html>
        </notes>
      </reaction>
      <reaction id="R_r0899" name="R_r0899 Beta-alanine">
				<listOfReactants>
          <speciesReference species="M_ala_B_c"/>
				</listOfReactants>
				<listOfProducts>
          <speciesReference species="M_ala_B_e"/>
				</listOfProducts>
        <kineticLaw>
<math>
<ci> FLUX_VALUE </ci>
</math>
<listOfParameters>
<parameter id="LOWER_BOUND" value="0" units="mumol_per_gDW_per_min"/>
<parameter id="UPPER_BOUND" value="0" units="mumol_per_gDW_per_min"/>
<parameter id="OBJECTIVE_COEFFICIENT" value="0"/>
<parameter id="FLUX_VALUE" value="0.000" units="mumol_per_gDW_per_min"/>
</listOfParameters>
</kineticLaw>
        <notes>
          <html>
</html>
        </notes>
      </reaction>
      <reaction id="R_FE2t" name="R_FE2t iron (II) transport">
				<listOfReactants>
          <speciesReference species="M_fe2_e"/>
				</listOfReactants>
				<listOfProducts>
          <speciesReference species="M_fe2_c"/>
				</listOfProducts>
        <kineticLaw>
<math>
<ci> FLUX_VALUE </ci>
</math>
<listOfParameters>
<parameter id="LOWER_BOUND" value="-1000" units="mumol_per_gDW_per_min"/>
<parameter id="UPPER_BOUND" value="1000" units="mumol_per_gDW_per_min"/>
<parameter id="OBJECTIVE_COEFFICIENT" value="0"/>
<parameter id="FLUX_VALUE" value="0.000" units="mumol_per_gDW_per_min"/>
</listOfParameters>
</kineticLaw>
        <notes>
          <html>
</html>
        </notes>
      </reaction>
      <reaction id="R_H2Ot" name="R_H2Ot H2O transport via diffusion">
				<listOfReactants>
          <speciesReference species="M_h2o_e"/>
				</listOfReactants>
				<listOfProducts>
          <speciesReference species="M_h2o_c"/>
				</listOfProducts>
        <kineticLaw>
<math>
<ci> FLUX_VALUE </ci>
</math>
<listOfParameters>
<parameter id="LOWER_BOUND" value="-1000" units="mumol_per_gDW_per_min"/>
<parameter id="UPPER_BOUND" value="1000" units="mumol_per_gDW_per_min"/>
<parameter id="OBJECTIVE_COEFFICIENT" value="0"/>
<parameter id="FLUX_VALUE" value="0.000" units="mumol_per_gDW_per_min"/>
</listOfParameters>
</kineticLaw>
        <notes>
          <html>
</html>
        </notes>
      </reaction>
      <reaction id="R_Hct_MitoCore" name="R_Hct_MitoCore Proton escape - cytosolic">
				<listOfReactants>
          <speciesReference species="M_h_e"/>
				</listOfReactants>
				<listOfProducts>
          <speciesReference species="M_h_c"/>
				</listOfProducts>
        <kineticLaw>
<math>
<ci> FLUX_VALUE </ci>
</math>
<listOfParameters>
<parameter id="LOWER_BOUND" value="-1000" units="mumol_per_gDW_per_min"/>
<parameter id="UPPER_BOUND" value="1000" units="mumol_per_gDW_per_min"/>
<parameter id="OBJECTIVE_COEFFICIENT" value="0"/>
<parameter id="FLUX_VALUE" value="0.000" units="mumol_per_gDW_per_min"/>
</listOfParameters>
</kineticLaw>
        <notes>
          <html>
</html>
        </notes>
      </reaction>
      <reaction id="R_Hmt_MitoCore" name="R_Hmt_MitoCore Proton escape - mitochondrial">
				<listOfReactants>
          <speciesReference species="M_h_e"/>
				</listOfReactants>
				<listOfProducts>
          <speciesReference species="M_h_m"/>
				</listOfProducts>
        <kineticLaw>
<math>
<ci> FLUX_VALUE </ci>
</math>
<listOfParameters>
<parameter id="LOWER_BOUND" value="-1000" units="mumol_per_gDW_per_min"/>
<parameter id="UPPER_BOUND" value="1000" units="mumol_per_gDW_per_min"/>
<parameter id="OBJECTIVE_COEFFICIENT" value="0"/>
<parameter id="FLUX_VALUE" value="0.000" units="mumol_per_gDW_per_min"/>
</listOfParameters>
</kineticLaw>
        <notes>
          <html>
</html>
        </notes>
      </reaction>
      <reaction id="R_SO3t_MitoCore" name="R_SO3t_MitoCore Sulfite">
				<listOfReactants>
          <speciesReference species="M_so3_e"/>
				</listOfReactants>
				<listOfProducts>
          <speciesReference species="M_so3_c"/>
				</listOfProducts>
        <kineticLaw>
<math>
<ci> FLUX_VALUE </ci>
</math>
<listOfParameters>
<parameter id="LOWER_BOUND" value="-1000" units="mumol_per_gDW_per_min"/>
<parameter id="UPPER_BOUND" value="1000" units="mumol_per_gDW_per_min"/>
<parameter id="OBJECTIVE_COEFFICIENT" value="0"/>
<parameter id="FLUX_VALUE" value="0.000" units="mumol_per_gDW_per_min"/>
</listOfParameters>
</kineticLaw>
        <notes>
          <html>
</html>
        </notes>
      </reaction>
      <reaction id="R_TSULt_MitoCore" name="R_TSULt_MitoCore Thiosulfate">
				<listOfReactants>
          <speciesReference species="M_tsul_e"/>
				</listOfReactants>
				<listOfProducts>
          <speciesReference species="M_tsul_c"/>
				</listOfProducts>
        <kineticLaw>
<math>
<ci> FLUX_VALUE </ci>
</math>
<listOfParameters>
<parameter id="LOWER_BOUND" value="-1000" units="mumol_per_gDW_per_min"/>
<parameter id="UPPER_BOUND" value="1000" units="mumol_per_gDW_per_min"/>
<parameter id="OBJECTIVE_COEFFICIENT" value="0"/>
<parameter id="FLUX_VALUE" value="0.000" units="mumol_per_gDW_per_min"/>
</listOfParameters>
</kineticLaw>
        <notes>
          <html>
</html>
        </notes>
      </reaction>
      <reaction id="R_r0940" name="R_r0940 hydrogen sulfide">
				<listOfReactants>
          <speciesReference species="M_HC00250_c"/>
				</listOfReactants>
				<listOfProducts>
          <speciesReference species="M_HC00250_e"/>
				</listOfProducts>
        <kineticLaw>
<math>
<ci> FLUX_VALUE </ci>
</math>
<listOfParameters>
<parameter id="LOWER_BOUND" value="-1000" units="mumol_per_gDW_per_min"/>
<parameter id="UPPER_BOUND" value="1000" units="mumol_per_gDW_per_min"/>
<parameter id="OBJECTIVE_COEFFICIENT" value="0"/>
<parameter id="FLUX_VALUE" value="0.000" units="mumol_per_gDW_per_min"/>
</listOfParameters>
</kineticLaw>
        <notes>
          <html>
</html>
        </notes>
      </reaction>
      <reaction id="R_CYANt" name="R_CYANt Cyanide transport via diffusion (extracellular to cytosol)">
				<listOfReactants>
          <speciesReference species="M_cyan_e"/>
				</listOfReactants>
				<listOfProducts>
          <speciesReference species="M_cyan_c"/>
				</listOfProducts>
        <kineticLaw>
<math>
<ci> FLUX_VALUE </ci>
</math>
<listOfParameters>
<parameter id="LOWER_BOUND" value="-1000" units="mumol_per_gDW_per_min"/>
<parameter id="UPPER_BOUND" value="1000" units="mumol_per_gDW_per_min"/>
<parameter id="OBJECTIVE_COEFFICIENT" value="0"/>
<parameter id="FLUX_VALUE" value="0.000" units="mumol_per_gDW_per_min"/>
</listOfParameters>
</kineticLaw>
        <notes>
          <html>
</html>
        </notes>
      </reaction>
      <reaction id="R_TCYNTt" name="R_TCYNTt Thiocyanate">
				<listOfReactants>
          <speciesReference species="M_tcynt_c"/>
				</listOfReactants>
				<listOfProducts>
          <speciesReference species="M_tcynt_e"/>
				</listOfProducts>
        <kineticLaw>
<math>
<ci> FLUX_VALUE </ci>
</math>
<listOfParameters>
<parameter id="LOWER_BOUND" value="-1000" units="mumol_per_gDW_per_min"/>
<parameter id="UPPER_BOUND" value="1000" units="mumol_per_gDW_per_min"/>
<parameter id="OBJECTIVE_COEFFICIENT" value="0"/>
<parameter id="FLUX_VALUE" value="0.000" units="mumol_per_gDW_per_min"/>
</listOfParameters>
</kineticLaw>
        <notes>
          <html>
</html>
        </notes>
      </reaction>
      <reaction id="R_r1423" name="R_r1423 Phosphate facilitated diffusion">
				<listOfReactants>
          <speciesReference species="M_pi_c"/>
				</listOfReactants>
				<listOfProducts>
          <speciesReference species="M_pi_e"/>
				</listOfProducts>
        <kineticLaw>
<math>
<ci> FLUX_VALUE </ci>
</math>
<listOfParameters>
<parameter id="LOWER_BOUND" value="-1000" units="mumol_per_gDW_per_min"/>
<parameter id="UPPER_BOUND" value="1000" units="mumol_per_gDW_per_min"/>
<parameter id="OBJECTIVE_COEFFICIENT" value="0"/>
<parameter id="FLUX_VALUE" value="0.000" units="mumol_per_gDW_per_min"/>
</listOfParameters>
</kineticLaw>
        <notes>
          <html>
</html>
        </notes>
      </reaction>
      <reaction id="R_FORt_MitoCore" name="R_FORt_MitoCore Formate">
				<listOfReactants>
          <speciesReference species="M_for_e"/>
				</listOfReactants>
				<listOfProducts>
          <speciesReference species="M_for_c"/>
				</listOfProducts>
        <kineticLaw>
<math>
<ci> FLUX_VALUE </ci>
</math>
<listOfParameters>
<parameter id="LOWER_BOUND" value="-1000" units="mumol_per_gDW_per_min"/>
<parameter id="UPPER_BOUND" value="0" units="mumol_per_gDW_per_min"/>
<parameter id="OBJECTIVE_COEFFICIENT" value="0"/>
<parameter id="FLUX_VALUE" value="0.000" units="mumol_per_gDW_per_min"/>
</listOfParameters>
</kineticLaw>
        <notes>
          <html>
</html>
        </notes>
      </reaction>
      <reaction id="R_FOLt_MitoCore" name="R_FOLt_MitoCore Folate">
				<listOfReactants>
          <speciesReference species="M_fol_e"/>
				</listOfReactants>
				<listOfProducts>
          <speciesReference species="M_fol_c"/>
				</listOfProducts>
        <kineticLaw>
<math>
<ci> FLUX_VALUE </ci>
</math>
<listOfParameters>
<parameter id="LOWER_BOUND" value="0" units="mumol_per_gDW_per_min"/>
<parameter id="UPPER_BOUND" value="1000" units="mumol_per_gDW_per_min"/>
<parameter id="OBJECTIVE_COEFFICIENT" value="0"/>
<parameter id="FLUX_VALUE" value="0.000" units="mumol_per_gDW_per_min"/>
</listOfParameters>
</kineticLaw>
        <notes>
          <html>
</html>
        </notes>
      </reaction>
      <reaction id="R_NADHt_MitoCore" name="R_NADHt_MitoCore NADH pool">
				<listOfReactants>
          <speciesReference species="M_nadh_e"/>
				</listOfReactants>
				<listOfProducts>
          <speciesReference species="M_nadh_c"/>
				</listOfProducts>
        <kineticLaw>
<math>
<ci> FLUX_VALUE </ci>
</math>
<listOfParameters>
<parameter id="LOWER_BOUND" value="0" units="mumol_per_gDW_per_min"/>
<parameter id="UPPER_BOUND" value="0" units="mumol_per_gDW_per_min"/>
<parameter id="OBJECTIVE_COEFFICIENT" value="0"/>
<parameter id="FLUX_VALUE" value="0.000" units="mumol_per_gDW_per_min"/>
</listOfParameters>
</kineticLaw>
        <notes>
          <html>
</html>
        </notes>
      </reaction>
      <reaction id="R_NADt_MitoCore" name="R_NADt_MitoCore NAD+ pool">
				<listOfReactants>
          <speciesReference species="M_nad_e"/>
				</listOfReactants>
				<listOfProducts>
          <speciesReference species="M_nad_c"/>
				</listOfProducts>
        <kineticLaw>
<math>
<ci> FLUX_VALUE </ci>
</math>
<listOfParameters>
<parameter id="LOWER_BOUND" value="0" units="mumol_per_gDW_per_min"/>
<parameter id="UPPER_BOUND" value="0" units="mumol_per_gDW_per_min"/>
<parameter id="OBJECTIVE_COEFFICIENT" value="0"/>
<parameter id="FLUX_VALUE" value="0.000" units="mumol_per_gDW_per_min"/>
</listOfParameters>
</kineticLaw>
        <notes>
          <html>
</html>
        </notes>
      </reaction>
      <reaction id="R_NADHtm_MitoCore" name="R_NADHtm_MitoCore NADH pool mitochondrial">
				<listOfReactants>
          <speciesReference species="M_nadh_e"/>
				</listOfReactants>
				<listOfProducts>
          <speciesReference species="M_nadh_m"/>
				</listOfProducts>
        <kineticLaw>
<math>
<ci> FLUX_VALUE </ci>
</math>
<listOfParameters>
<parameter id="LOWER_BOUND" value="0" units="mumol_per_gDW_per_min"/>
<parameter id="UPPER_BOUND" value="0" units="mumol_per_gDW_per_min"/>
<parameter id="OBJECTIVE_COEFFICIENT" value="0"/>
<parameter id="FLUX_VALUE" value="0.000" units="mumol_per_gDW_per_min"/>
</listOfParameters>
</kineticLaw>
        <notes>
          <html>
</html>
        </notes>
      </reaction>
      <reaction id="R_NADtm_MitoCore" name="R_NADtm_MitoCore NAD+ pool mitochondrial">
				<listOfReactants>
          <speciesReference species="M_nad_e"/>
				</listOfReactants>
				<listOfProducts>
          <speciesReference species="M_nad_m"/>
				</listOfProducts>
        <kineticLaw>
<math>
<ci> FLUX_VALUE </ci>
</math>
<listOfParameters>
<parameter id="LOWER_BOUND" value="0" units="mumol_per_gDW_per_min"/>
<parameter id="UPPER_BOUND" value="0" units="mumol_per_gDW_per_min"/>
<parameter id="OBJECTIVE_COEFFICIENT" value="0"/>
<parameter id="FLUX_VALUE" value="0.000" units="mumol_per_gDW_per_min"/>
</listOfParameters>
</kineticLaw>
        <notes>
          <html>
</html>
        </notes>
      </reaction>
      <reaction id="R_COt" name="R_COt CO transporter via diffusion">
				<listOfReactants>
          <speciesReference species="M_co_c"/>
				</listOfReactants>
				<listOfProducts>
          <speciesReference species="M_co_e"/>
				</listOfProducts>
        <kineticLaw>
<math>
<ci> FLUX_VALUE </ci>
</math>
<listOfParameters>
<parameter id="LOWER_BOUND" value="-1000" units="mumol_per_gDW_per_min"/>
<parameter id="UPPER_BOUND" value="1000" units="mumol_per_gDW_per_min"/>
<parameter id="OBJECTIVE_COEFFICIENT" value="0"/>
<parameter id="FLUX_VALUE" value="0.000" units="mumol_per_gDW_per_min"/>
</listOfParameters>
</kineticLaw>
        <notes>
          <html>
</html>
        </notes>
      </reaction>
      <reaction id="R_NOt" name="R_NOt NO transport (diffusion)">
				<listOfReactants>
          <speciesReference species="M_no_e"/>
				</listOfReactants>
				<listOfProducts>
          <speciesReference species="M_no_c"/>
				</listOfProducts>
        <kineticLaw>
<math>
<ci> FLUX_VALUE </ci>
</math>
<listOfParameters>
<parameter id="LOWER_BOUND" value="-1000" units="mumol_per_gDW_per_min"/>
<parameter id="UPPER_BOUND" value="1000" units="mumol_per_gDW_per_min"/>
<parameter id="OBJECTIVE_COEFFICIENT" value="0"/>
<parameter id="FLUX_VALUE" value="0.000" units="mumol_per_gDW_per_min"/>
</listOfParameters>
</kineticLaw>
        <notes>
          <html>
</html>
        </notes>
      </reaction>
      <reaction id="R_PCHOLHSTDe" name="R_PCHOLHSTDe Phosphatidylcholine">
				<listOfReactants>
          <speciesReference species="M_pchol_hs_c"/>
				</listOfReactants>
				<listOfProducts>
          <speciesReference species="M_pchol_hs_e"/>
				</listOfProducts>
        <kineticLaw>
<math>
<ci> FLUX_VALUE </ci>
</math>
<listOfParameters>
<parameter id="LOWER_BOUND" value="-1000" units="mumol_per_gDW_per_min"/>
<parameter id="UPPER_BOUND" value="1000" units="mumol_per_gDW_per_min"/>
<parameter id="OBJECTIVE_COEFFICIENT" value="0"/>
<parameter id="FLUX_VALUE" value="0.000" units="mumol_per_gDW_per_min"/>
</listOfParameters>
</kineticLaw>
        <notes>
          <html>
</html>
        </notes>
      </reaction>
      <reaction id="R_PSt3" name="R_PSt3 Phosphatidylserine">
				<listOfReactants>
          <speciesReference species="M_ps_hs_e"/>
				</listOfReactants>
				<listOfProducts>
          <speciesReference species="M_ps_hs_c"/>
				</listOfProducts>
        <kineticLaw>
<math>
<ci> FLUX_VALUE </ci>
</math>
<listOfParameters>
<parameter id="LOWER_BOUND" value="-1000" units="mumol_per_gDW_per_min"/>
<parameter id="UPPER_BOUND" value="1000" units="mumol_per_gDW_per_min"/>
<parameter id="OBJECTIVE_COEFFICIENT" value="0"/>
<parameter id="FLUX_VALUE" value="0.000" units="mumol_per_gDW_per_min"/>
</listOfParameters>
</kineticLaw>
        <notes>
          <html>
</html>
        </notes>
      </reaction>
      <reaction id="R_PEt" name="R_PEt Phosphatidylethanolamine">
				<listOfReactants>
          <speciesReference species="M_pe_hs_e"/>
				</listOfReactants>
				<listOfProducts>
          <speciesReference species="M_pe_hs_c"/>
				</listOfProducts>
        <kineticLaw>
<math>
<ci> FLUX_VALUE </ci>
</math>
<listOfParameters>
<parameter id="LOWER_BOUND" value="-1000" units="mumol_per_gDW_per_min"/>
<parameter id="UPPER_BOUND" value="1000" units="mumol_per_gDW_per_min"/>
<parameter id="OBJECTIVE_COEFFICIENT" value="0"/>
<parameter id="FLUX_VALUE" value="0.000" units="mumol_per_gDW_per_min"/>
</listOfParameters>
</kineticLaw>
        <notes>
          <html>
</html>
        </notes>
      </reaction>
      <reaction id="R_QULNt_MitoCore" name="R_QULNt_MitoCore Quinolinic acid">
				<listOfReactants>
          <speciesReference species="M_quln_c"/>
				</listOfReactants>
				<listOfProducts>
          <speciesReference species="M_quln_e"/>
				</listOfProducts>
        <kineticLaw>
<math>
<ci> FLUX_VALUE </ci>
</math>
<listOfParameters>
<parameter id="LOWER_BOUND" value="0" units="mumol_per_gDW_per_min"/>
<parameter id="UPPER_BOUND" value="1000" units="mumol_per_gDW_per_min"/>
<parameter id="OBJECTIVE_COEFFICIENT" value="0"/>
<parameter id="FLUX_VALUE" value="0.000" units="mumol_per_gDW_per_min"/>
</listOfParameters>
</kineticLaw>
        <notes>
          <html>
</html>
        </notes>
      </reaction>
      <reaction id="R_2OXOADPt_MitoCore" name="R_2OXOADPt_MitoCore Oxoadipate">
				<listOfReactants>
          <speciesReference species="M_2oxoadp_c"/>
				</listOfReactants>
				<listOfProducts>
          <speciesReference species="M_2oxoadp_e"/>
				</listOfProducts>
        <kineticLaw>
<math>
<ci> FLUX_VALUE </ci>
</math>
<listOfParameters>
<parameter id="LOWER_BOUND" value="0" units="mumol_per_gDW_per_min"/>
<parameter id="UPPER_BOUND" value="1000" units="mumol_per_gDW_per_min"/>
<parameter id="OBJECTIVE_COEFFICIENT" value="0"/>
<parameter id="FLUX_VALUE" value="0.000" units="mumol_per_gDW_per_min"/>
</listOfParameters>
</kineticLaw>
        <notes>
          <html>
</html>
        </notes>
      </reaction>
      <reaction id="R_KYNATEt_MitoCore" name="R_KYNATEt_MitoCore Kynurenic acid">
				<listOfReactants>
          <speciesReference species="M_kynate_c"/>
				</listOfReactants>
				<listOfProducts>
          <speciesReference species="M_kynate_e"/>
				</listOfProducts>
        <kineticLaw>
<math>
<ci> FLUX_VALUE </ci>
</math>
<listOfParameters>
<parameter id="LOWER_BOUND" value="0" units="mumol_per_gDW_per_min"/>
<parameter id="UPPER_BOUND" value="1000" units="mumol_per_gDW_per_min"/>
<parameter id="OBJECTIVE_COEFFICIENT" value="0"/>
<parameter id="FLUX_VALUE" value="0.000" units="mumol_per_gDW_per_min"/>
</listOfParameters>
</kineticLaw>
        <notes>
          <html>
</html>
        </notes>
      </reaction>
      <reaction id="R_r1030" name="R_r1030 Xanthurenic acid">
				<listOfReactants>
          <speciesReference species="M_C02470_c"/>
				</listOfReactants>
				<listOfProducts>
          <speciesReference species="M_C02470_e"/>
				</listOfProducts>
        <kineticLaw>
<math>
<ci> FLUX_VALUE </ci>
</math>
<listOfParameters>
<parameter id="LOWER_BOUND" value="0" units="mumol_per_gDW_per_min"/>
<parameter id="UPPER_BOUND" value="1000" units="mumol_per_gDW_per_min"/>
<parameter id="OBJECTIVE_COEFFICIENT" value="0"/>
<parameter id="FLUX_VALUE" value="0.000" units="mumol_per_gDW_per_min"/>
</listOfParameters>
</kineticLaw>
        <notes>
          <html>
</html>
        </notes>
      </reaction>
      <reaction id="R_L2AADPt_MitoCore" name="R_L2AADPt_MitoCore L-2-Aminoadipate">
				<listOfReactants>
          <speciesReference species="M_L2aadp_c"/>
				</listOfReactants>
				<listOfProducts>
          <speciesReference species="M_L2aadp_e"/>
				</listOfProducts>
        <kineticLaw>
<math>
<ci> FLUX_VALUE </ci>
</math>
<listOfParameters>
<parameter id="LOWER_BOUND" value="0" units="mumol_per_gDW_per_min"/>
<parameter id="UPPER_BOUND" value="1000" units="mumol_per_gDW_per_min"/>
<parameter id="OBJECTIVE_COEFFICIENT" value="0"/>
<parameter id="FLUX_VALUE" value="0.000" units="mumol_per_gDW_per_min"/>
</listOfParameters>
</kineticLaw>
        <notes>
          <html>
</html>
        </notes>
      </reaction>
      <reaction id="R_LPIPECOLt_MitoCore" name="R_LPIPECOLt_MitoCore L-pipecolate">
				<listOfReactants>
          <speciesReference species="M_Lpipecol_c"/>
				</listOfReactants>
				<listOfProducts>
          <speciesReference species="M_Lpipecol_e"/>
				</listOfProducts>
        <kineticLaw>
<math>
<ci> FLUX_VALUE </ci>
</math>
<listOfParameters>
<parameter id="LOWER_BOUND" value="0" units="mumol_per_gDW_per_min"/>
<parameter id="UPPER_BOUND" value="1000" units="mumol_per_gDW_per_min"/>
<parameter id="OBJECTIVE_COEFFICIENT" value="0"/>
<parameter id="FLUX_VALUE" value="0.000" units="mumol_per_gDW_per_min"/>
</listOfParameters>
</kineticLaw>
        <notes>
          <html>
</html>
        </notes>
      </reaction>
      <reaction id="R_C10164t_MitoCore" name="R_C10164t_MitoCore Picolinic acid">
				<listOfReactants>
          <speciesReference species="M_C10164_c"/>
				</listOfReactants>
				<listOfProducts>
          <speciesReference species="M_C10164_e"/>
				</listOfProducts>
        <kineticLaw>
<math>
<ci> FLUX_VALUE </ci>
</math>
<listOfParameters>
<parameter id="LOWER_BOUND" value="0" units="mumol_per_gDW_per_min"/>
<parameter id="UPPER_BOUND" value="1000" units="mumol_per_gDW_per_min"/>
<parameter id="OBJECTIVE_COEFFICIENT" value="0"/>
<parameter id="FLUX_VALUE" value="0.000" units="mumol_per_gDW_per_min"/>
</listOfParameters>
</kineticLaw>
        <notes>
          <html>
</html>
        </notes>
      </reaction>
		</listOfReactions>
  </model>
</sbml>
```
