## Supplementary material for "The Fate of Glutamine in Human Metabolism. The interplay with glucose in proliferating cells": xml file for C2M2N with glucose supply

```
<?xml version="1.0" encoding="UTF-8"?>
<sbml xmlns="http://www.sbml.org/sbml/level2/version4" xmlns:html="http://www.w3.org/1999/xhtml" xmlns:rdf="http://www.w3.org/1999/02/22-rdf-syntax-ns#" xmlns:dc="http://purl.org/dc/elements/1.1/" xmlns:dcterms="http://purl.org/dc/terms/" xmlns:vCard="http://www.w3.org/2001/vcard-rdf/3.0#" xmlns:bqbiol="http://biomodels.net/biology-qualifiers/" xmlns:bqmodel="http://biomodels.net/model-qualifiers/"   level="2" version="4">
  <model id="C2M2N_GLUC" name="C2M2N_GLUC">
	<annotation>
      <fba:fluxBalance xmlns:fba="http://www.sbml.org/sbml/level3/version1/fba/version1">
        <fba:listOfConstraints>
          <fba:constraint fba:reaction="ACS" fba:operation="greaterEqual" fba:value="0"/>
          <fba:constraint fba:reaction="ACS" fba:operation="lessEqual" fba:value="1000"/>
          <fba:constraint fba:reaction="ANT" fba:operation="greaterEqual" fba:value="0"/>
          <fba:constraint fba:reaction="ANT" fba:operation="lessEqual" fba:value="1000"/>
          <fba:constraint fba:reaction="ARGASE" fba:operation="greaterEqual" fba:value="0"/>
          <fba:constraint fba:reaction="ARGASE" fba:operation="lessEqual" fba:value="1000"/>
          <fba:constraint fba:reaction="ASS1_ASL_FH" fba:operation="greaterEqual" fba:value="0"/>
          <fba:constraint fba:reaction="ASS1_ASL_FH" fba:operation="lessEqual" fba:value="1000"/>
          <fba:constraint fba:reaction="ASYNT" fba:operation="greaterEqual" fba:value="-1000"/>
          <fba:constraint fba:reaction="ASYNT" fba:operation="lessEqual" fba:value="1000"/>
          <fba:constraint fba:reaction="ASPUP" fba:operation="greaterEqual" fba:value="0"/>
          <fba:constraint fba:reaction="ASPUP" fba:operation="lessEqual" fba:value="0"/>
          <fba:constraint fba:reaction="ATPASE" fba:operation="greaterEqual" fba:value="0"/>
          <fba:constraint fba:reaction="ATPASE" fba:operation="lessEqual" fba:value="1000"/>
          <fba:constraint fba:reaction="CL" fba:operation="greaterEqual" fba:value="0"/>
          <fba:constraint fba:reaction="CL" fba:operation="lessEqual" fba:value="1000"/>
          <fba:constraint fba:reaction="CPS1_OTC" fba:operation="greaterEqual" fba:value="0"/>
          <fba:constraint fba:reaction="CPS1_OTC" fba:operation="lessEqual" fba:value="1000"/>
          <fba:constraint fba:reaction="CS" fba:operation="greaterEqual" fba:value="0"/>
          <fba:constraint fba:reaction="CS" fba:operation="lessEqual" fba:value="1000"/>
          <fba:constraint fba:reaction="ENOMUT" fba:operation="greaterEqual" fba:value="-1000"/>
          <fba:constraint fba:reaction="ENOMUT" fba:operation="lessEqual" fba:value="1000"/>
          <fba:constraint fba:reaction="G1" fba:operation="greaterEqual" fba:value="0"/>
          <fba:constraint fba:reaction="G1" fba:operation="lessEqual" fba:value="1000"/>
          <fba:constraint fba:reaction="G2" fba:operation="greaterEqual" fba:value="0"/>
          <fba:constraint fba:reaction="G2" fba:operation="lessEqual" fba:value="1000"/>
          <fba:constraint fba:reaction="G3" fba:operation="greaterEqual" fba:value="-1000"/>
          <fba:constraint fba:reaction="G3" fba:operation="lessEqual" fba:value="1000"/>
          <fba:constraint fba:reaction="GG3" fba:operation="greaterEqual" fba:value="0"/>
          <fba:constraint fba:reaction="GG3" fba:operation="lessEqual" fba:value="1000"/>
          <fba:constraint fba:reaction="GG4" fba:operation="greaterEqual" fba:value="0"/>
          <fba:constraint fba:reaction="GG4" fba:operation="lessEqual" fba:value="1000"/>
          <fba:constraint fba:reaction="GLNUP" fba:operation="greaterEqual" fba:value="0"/>
          <fba:constraint fba:reaction="GLNUP" fba:operation="lessEqual" fba:value="0"/>
          <fba:constraint fba:reaction="GLS1" fba:operation="greaterEqual" fba:value="0"/>
          <fba:constraint fba:reaction="GLS1" fba:operation="lessEqual" fba:value="1000"/>
          <fba:constraint fba:reaction="GLUCUP" fba:operation="greaterEqual" fba:value="0"/>
          <fba:constraint fba:reaction="GLUCUP" fba:operation="lessEqual" fba:value="1"/>
          <fba:constraint fba:reaction="GLUD1" fba:operation="greaterEqual" fba:value="-1000"/>
          <fba:constraint fba:reaction="GLUD1" fba:operation="lessEqual" fba:value="1000"/>
          <fba:constraint fba:reaction="GOT1" fba:operation="greaterEqual" fba:value="-1000"/>
          <fba:constraint fba:reaction="GOT1" fba:operation="lessEqual" fba:value="1000"/>
          <fba:constraint fba:reaction="GOT2" fba:operation="greaterEqual" fba:value="-1000"/>
          <fba:constraint fba:reaction="GOT2" fba:operation="lessEqual" fba:value="1000"/>
          <fba:constraint fba:reaction="GS1" fba:operation="greaterEqual" fba:value="0"/>
          <fba:constraint fba:reaction="GS1" fba:operation="lessEqual" fba:value="1000"/>
          <fba:constraint fba:reaction="GSR" fba:operation="greaterEqual" fba:value="0"/>
          <fba:constraint fba:reaction="GSR" fba:operation="lessEqual" fba:value="1000"/>
          <fba:constraint fba:reaction="IDH1" fba:operation="greaterEqual" fba:value="-1000"/>
          <fba:constraint fba:reaction="IDH1" fba:operation="lessEqual" fba:value="1000"/>
          <fba:constraint fba:reaction="IDH2" fba:operation="greaterEqual" fba:value="-1000"/>
          <fba:constraint fba:reaction="IDH2" fba:operation="lessEqual" fba:value="1000"/>
          <fba:constraint fba:reaction="IDH3" fba:operation="greaterEqual" fba:value="-1000"/>
          <fba:constraint fba:reaction="IDH3" fba:operation="lessEqual" fba:value="1000"/>
          <fba:constraint fba:reaction="L" fba:operation="greaterEqual" fba:value="0"/>
          <fba:constraint fba:reaction="L" fba:operation="lessEqual" fba:value="1000"/>
          <fba:constraint fba:reaction="LACIO" fba:operation="greaterEqual" fba:value="0"/>
          <fba:constraint fba:reaction="LACIO" fba:operation="lessEqual" fba:value="1000"/>
          <fba:constraint fba:reaction="LDH" fba:operation="greaterEqual" fba:value="-1000"/>
          <fba:constraint fba:reaction="LDH" fba:operation="lessEqual" fba:value="1000"/>
          <fba:constraint fba:reaction="MDH1" fba:operation="greaterEqual" fba:value="-1000"/>
          <fba:constraint fba:reaction="MDH1" fba:operation="lessEqual" fba:value="1000"/>
          <fba:constraint fba:reaction="MDH2" fba:operation="greaterEqual" fba:value="-1000"/>
          <fba:constraint fba:reaction="MDH2" fba:operation="lessEqual" fba:value="1000"/>
          <fba:constraint fba:reaction="ME1" fba:operation="greaterEqual" fba:value="0"/>
          <fba:constraint fba:reaction="ME1" fba:operation="lessEqual" fba:value="1000"/>
          <fba:constraint fba:reaction="ME2" fba:operation="greaterEqual" fba:value="0"/>
          <fba:constraint fba:reaction="ME2" fba:operation="lessEqual" fba:value="1000"/>
          <fba:constraint fba:reaction="NAGS_ACY" fba:operation="greaterEqual" fba:value="0"/>
          <fba:constraint fba:reaction="NAGS_ACY" fba:operation="lessEqual" fba:value="1000"/>
          <fba:constraint fba:reaction="NIG" fba:operation="greaterEqual" fba:value="-1000"/>
          <fba:constraint fba:reaction="NIG" fba:operation="lessEqual" fba:value="1000"/>
          <fba:constraint fba:reaction="NOS" fba:operation="greaterEqual" fba:value="0"/>
          <fba:constraint fba:reaction="NOS" fba:operation="lessEqual" fba:value="1000"/>
          <fba:constraint fba:reaction="NUC" fba:operation="greaterEqual" fba:value="0"/>
          <fba:constraint fba:reaction="NUC" fba:operation="lessEqual" fba:value="1000"/>
          <fba:constraint fba:reaction="ORNT1" fba:operation="greaterEqual" fba:value="-1000"/>
          <fba:constraint fba:reaction="ORNT1" fba:operation="lessEqual" fba:value="1000"/>
          <fba:constraint fba:reaction="ORNT2" fba:operation="greaterEqual" fba:value="-1000"/>
          <fba:constraint fba:reaction="ORNT2" fba:operation="lessEqual" fba:value="1000"/>
          <fba:constraint fba:reaction="PDH" fba:operation="greaterEqual" fba:value="0"/>
          <fba:constraint fba:reaction="PDH" fba:operation="lessEqual" fba:value="1000"/>
          <fba:constraint fba:reaction="PEPCK1" fba:operation="greaterEqual" fba:value="0"/>
          <fba:constraint fba:reaction="PEPCK1" fba:operation="lessEqual" fba:value="1000"/>
          <fba:constraint fba:reaction="PEPCK2" fba:operation="greaterEqual" fba:value="0"/>
          <fba:constraint fba:reaction="PEPCK2" fba:operation="lessEqual" fba:value="1000"/>
          <fba:constraint fba:reaction="PK" fba:operation="greaterEqual" fba:value="0"/>
          <fba:constraint fba:reaction="PK" fba:operation="lessEqual" fba:value="1000"/>
          <fba:constraint fba:reaction="PL1" fba:operation="greaterEqual" fba:value="0"/>
          <fba:constraint fba:reaction="PL1" fba:operation="lessEqual" fba:value="1000"/>
          <fba:constraint fba:reaction="PL2" fba:operation="greaterEqual" fba:value="0"/>
          <fba:constraint fba:reaction="PL2" fba:operation="lessEqual" fba:value="1000"/>
          <fba:constraint fba:reaction="PL3" fba:operation="greaterEqual" fba:value="0"/>
          <fba:constraint fba:reaction="PL3" fba:operation="lessEqual" fba:value="1000"/>
          <fba:constraint fba:reaction="PP1" fba:operation="greaterEqual" fba:value="0"/>
          <fba:constraint fba:reaction="PP1" fba:operation="lessEqual" fba:value="1000"/>
          <fba:constraint fba:reaction="PP2" fba:operation="greaterEqual" fba:value="-1000"/>
          <fba:constraint fba:reaction="PP2" fba:operation="lessEqual" fba:value="1000"/>
          <fba:constraint fba:reaction="PYC" fba:operation="greaterEqual" fba:value="0"/>
          <fba:constraint fba:reaction="PYC" fba:operation="lessEqual" fba:value="1000"/>
          <fba:constraint fba:reaction="RC1" fba:operation="greaterEqual" fba:value="-1000"/>
          <fba:constraint fba:reaction="RC1" fba:operation="lessEqual" fba:value="1000"/>
          <fba:constraint fba:reaction="RC2" fba:operation="greaterEqual" fba:value="-1000"/>
          <fba:constraint fba:reaction="RC2" fba:operation="lessEqual" fba:value="1000"/>
          <fba:constraint fba:reaction="RC34" fba:operation="greaterEqual" fba:value="0"/>
          <fba:constraint fba:reaction="RC34" fba:operation="lessEqual" fba:value="1000"/>
          <fba:constraint fba:reaction="SEROUT" fba:operation="greaterEqual" fba:value="0"/>
          <fba:constraint fba:reaction="SEROUT" fba:operation="lessEqual" fba:value="1000"/>
          <fba:constraint fba:reaction="SERSYNT" fba:operation="greaterEqual" fba:value="0"/>
          <fba:constraint fba:reaction="SERSYNT" fba:operation="lessEqual" fba:value="1000"/>
          <fba:constraint fba:reaction="SLP" fba:operation="greaterEqual" fba:value="0"/>
          <fba:constraint fba:reaction="SLP" fba:operation="lessEqual" fba:value="1000"/>
          <fba:constraint fba:reaction="T1" fba:operation="greaterEqual" fba:value="-1000"/>
          <fba:constraint fba:reaction="T1" fba:operation="lessEqual" fba:value="1000"/>
          <fba:constraint fba:reaction="T2" fba:operation="greaterEqual" fba:value="-1000"/>
          <fba:constraint fba:reaction="T2" fba:operation="lessEqual" fba:value="1000"/>
          <fba:constraint fba:reaction="T3" fba:operation="greaterEqual" fba:value="-1000"/>
          <fba:constraint fba:reaction="T3" fba:operation="lessEqual" fba:value="1000"/>
          <fba:constraint fba:reaction="T4" fba:operation="greaterEqual" fba:value="0"/>
          <fba:constraint fba:reaction="T4" fba:operation="lessEqual" fba:value="1000"/>
          <fba:constraint fba:reaction="T5" fba:operation="greaterEqual" fba:value="-1000"/>
          <fba:constraint fba:reaction="T5" fba:operation="lessEqual" fba:value="1000"/>
          <fba:constraint fba:reaction="T6" fba:operation="greaterEqual" fba:value="-1000"/>
          <fba:constraint fba:reaction="T6" fba:operation="lessEqual" fba:value="1000"/>
          <fba:constraint fba:reaction="T7" fba:operation="greaterEqual" fba:value="-1000"/>
          <fba:constraint fba:reaction="T7" fba:operation="lessEqual" fba:value="1000"/>
          <fba:constraint fba:reaction="T8" fba:operation="greaterEqual" fba:value="-1000"/>
          <fba:constraint fba:reaction="T8" fba:operation="lessEqual" fba:value="1000"/>
          <fba:constraint fba:reaction="T9" fba:operation="greaterEqual" fba:value="-10"/>
          <fba:constraint fba:reaction="T9" fba:operation="lessEqual" fba:value="1000"/>
          <fba:constraint fba:reaction="T11" fba:operation="greaterEqual" fba:value="0"/>
          <fba:constraint fba:reaction="T11" fba:operation="lessEqual" fba:value="1000"/>
          <fba:constraint fba:reaction="T12" fba:operation="greaterEqual" fba:value="-1000"/>
          <fba:constraint fba:reaction="T12" fba:operation="lessEqual" fba:value="1000"/>
          <fba:constraint fba:reaction="T13" fba:operation="greaterEqual" fba:value="0"/>
          <fba:constraint fba:reaction="T13" fba:operation="lessEqual" fba:value="1000"/>
          <fba:constraint fba:reaction="T14" fba:operation="greaterEqual" fba:value="0"/>
          <fba:constraint fba:reaction="T14" fba:operation="lessEqual" fba:value="1000"/>
          <fba:constraint fba:reaction="T15" fba:operation="greaterEqual" fba:value="0"/>
          <fba:constraint fba:reaction="T15" fba:operation="lessEqual" fba:value="1000"/>
          <fba:constraint fba:reaction="T16" fba:operation="greaterEqual" fba:value="0"/>
          <fba:constraint fba:reaction="T16" fba:operation="lessEqual" fba:value="1000"/>
          <fba:constraint fba:reaction="T17" fba:operation="greaterEqual" fba:value="0"/>
          <fba:constraint fba:reaction="T17" fba:operation="lessEqual" fba:value="1000"/>
          <fba:constraint fba:reaction="T18" fba:operation="greaterEqual" fba:value="0"/>
          <fba:constraint fba:reaction="T18" fba:operation="lessEqual" fba:value="1000"/>
          <fba:constraint fba:reaction="T19" fba:operation="greaterEqual" fba:value="0"/>
          <fba:constraint fba:reaction="T19" fba:operation="lessEqual" fba:value="1000"/>
          <fba:constraint fba:reaction="T20" fba:operation="greaterEqual" fba:value="-1000"/>
          <fba:constraint fba:reaction="T20" fba:operation="lessEqual" fba:value="1000"/>
          <fba:constraint fba:reaction="BM" fba:operation="greaterEqual" fba:value="0"/>
          <fba:constraint fba:reaction="BM" fba:operation="lessEqual" fba:value="1"/>
				</fba:listOfConstraints>
				<fba:listOfObjectives fba:activeObjective="objATPASE">
					<fba:objective id="objATPASE" fba:type="maximize">
						<fba:listOfFluxes>
							<fba:fluxObjective fba:reaction="ATPASE" fba:coefficient="1"/>
						</fba:listOfFluxes>
					</fba:objective>
				</fba:listOfObjectives>
      </fba:fluxBalance>
    </annotation>
    <listOfUnitDefinitions/>
    <listOfCompartments>
      <compartment id="c"/>
    </listOfCompartments>
    <listOfSpecies>
      <species id="s_3PG" compartment="c" boundaryCondition="false"/>
      <species id="ACETm" compartment="c" boundaryCondition="false"/>
      <species id="ACoAc" compartment="c" boundaryCondition="false"/>
      <species id="ACoAm" compartment="c" boundaryCondition="false"/>
      <species id="ADPc" compartment="c" boundaryCondition="false"/>
      <species id="ADPm" compartment="c" boundaryCondition="false"/>
      <species id="AKGc" compartment="c" boundaryCondition="false"/>
      <species id="AKGm" compartment="c" boundaryCondition="false"/>
      <species id="ARGc" compartment="c" boundaryCondition="false"/>
      <species id="ARG" compartment="c" boundaryCondition="true"/>
      <species id="ASP" compartment="c" boundaryCondition="true"/>
      <species id="ASPc" compartment="c" boundaryCondition="false"/>
      <species id="ASPm" compartment="c" boundaryCondition="false"/>
      <species id="ATPc" compartment="c" boundaryCondition="false"/>
      <species id="ATPm" compartment="c" boundaryCondition="false"/>
      <species id="Biomass" compartment="c" boundaryCondition="true"/>
      <species id="CITc" compartment="c" boundaryCondition="false"/>
      <species id="CITm" compartment="c" boundaryCondition="false"/>
      <species id="CITRc" compartment="c" boundaryCondition="false"/>
      <species id="CITRm" compartment="c" boundaryCondition="false"/>
      <species id="CO2" compartment="c" boundaryCondition="true"/>
      <species id="CoAc" compartment="c" boundaryCondition="true"/>
      <species id="CoAm" compartment="c" boundaryCondition="true"/>
      <species id="DPH" compartment="c" boundaryCondition="false"/>
      <species id="DPSI" compartment="c" boundaryCondition="false"/>
      <species id="G3P" compartment="c" boundaryCondition="false"/>
      <species id="G6P" compartment="c" boundaryCondition="false"/>
      <species id="GLN" compartment="c" boundaryCondition="true"/>
      <species id="GLNc" compartment="c" boundaryCondition="false"/>
      <species id="GLNm" compartment="c" boundaryCondition="false"/>
      <species id="GLUC" compartment="c" boundaryCondition="true"/>
      <species id="GLUCc" compartment="c" boundaryCondition="false"/>
      <species id="GLUT" compartment="c" boundaryCondition="true"/>
      <species id="GLUTc" compartment="c" boundaryCondition="false"/>
      <species id="GLUTm" compartment="c" boundaryCondition="false"/>
      <species id="GSH" compartment="c" boundaryCondition="true"/>
      <species id="GSSH" compartment="c" boundaryCondition="true"/>
      <species id="HCO3" compartment="c" boundaryCondition="true"/>
      <species id="LAC" compartment="c" boundaryCondition="true"/>
      <species id="LACc" compartment="c" boundaryCondition="false"/>
      <species id="MALc" compartment="c" boundaryCondition="false"/>
      <species id="MALm" compartment="c" boundaryCondition="false"/>
      <species id="NADc" compartment="c" boundaryCondition="false"/>
      <species id="NADm" compartment="c" boundaryCondition="false"/>
      <species id="NADHc" compartment="c" boundaryCondition="false"/>
      <species id="NADHm" compartment="c" boundaryCondition="false"/>
      <species id="NADPc" compartment="c" boundaryCondition="false"/>
      <species id="NADPHc" compartment="c" boundaryCondition="false"/>
      <species id="NADPm" compartment="c" boundaryCondition="false"/>
      <species id="NADPHm" compartment="c" boundaryCondition="false"/>
      <species id="NH3" compartment="c" boundaryCondition="false"/>
      <species id="NH3_out" compartment="c" boundaryCondition="true"/>
      <species id="NO" compartment="c" boundaryCondition="true"/>
      <species id="O2" compartment="c" boundaryCondition="true"/>
      <species id="OAAc" compartment="c" boundaryCondition="false"/>
      <species id="OAAm" compartment="c" boundaryCondition="false"/>
      <species id="ORNc" compartment="c" boundaryCondition="false"/>
      <species id="ORNm" compartment="c" boundaryCondition="false"/>
      <species id="Palmitate" compartment="c" boundaryCondition="true"/>
      <species id="Palmitate_c" compartment="c" boundaryCondition="false"/>
      <species id="PalCoAc" compartment="c" boundaryCondition="false"/>
      <species id="PalCoAm" compartment="c" boundaryCondition="false"/>
      <species id="PEPc" compartment="c" boundaryCondition="false"/>
      <species id="PEPm" compartment="c" boundaryCondition="false"/>
      <species id="Pi" compartment="c" boundaryCondition="true"/>
      <species id="Pic" compartment="c" boundaryCondition="false"/>
      <species id="Pim" compartment="c" boundaryCondition="false"/>
      <species id="PMFm" compartment="c" boundaryCondition="true"/>
      <species id="PYR" compartment="c" boundaryCondition="true"/>
      <species id="PYRc" compartment="c" boundaryCondition="false"/>
      <species id="PYRm" compartment="c" boundaryCondition="false"/>
      <species id="Q" compartment="c" boundaryCondition="false"/>
      <species id="QH2" compartment="c" boundaryCondition="false"/>
      <species id="R5P" compartment="c" boundaryCondition="false"/>
      <species id="SER" compartment="c" boundaryCondition="true"/>
      <species id="SERc" compartment="c" boundaryCondition="false"/>
      <species id="SUCCm" compartment="c" boundaryCondition="false"/>
      <species id="UREAc" compartment="c" boundaryCondition="false"/>
      <species id="UREA" compartment="c" boundaryCondition="true"/>
      <species id="XTPc" compartment="c" boundaryCondition="false"/>
      <species id="XTP" compartment="c" boundaryCondition="true"/>
		</listOfSpecies>
    <listOfReactions>
      <reaction id="ACS" reversible="false">
				<listOfReactants>
          <speciesReference species="ACETm" stoichiometry="1"/>
          <speciesReference species="ATPm" stoichiometry="2"/>
          <speciesReference species="CoAm" stoichiometry="1"/>
				</listOfReactants>
				<listOfProducts>
          <speciesReference species="ACoAm" stoichiometry="1"/>
          <speciesReference species="ADPm" stoichiometry="2"/>
          <speciesReference species="Pim" stoichiometry="2"/>
				</listOfProducts>
      </reaction>
      <reaction id="ANT" reversible="true">
				<listOfReactants>
          <speciesReference species="ATPm" stoichiometry="1"/>
          <speciesReference species="ADPc" stoichiometry="1"/>
          <speciesReference species="DPSI" stoichiometry="1"/>
				</listOfReactants>
				<listOfProducts>
          <speciesReference species="ATPc" stoichiometry="1"/>
          <speciesReference species="ADPm" stoichiometry="1"/>
				</listOfProducts>
      </reaction>
      <reaction id="ARGASE" reversible="false">
				<listOfReactants>
                <speciesReference species="ARGc" stoichiometry="1"/>
				</listOfReactants>
				<listOfProducts>
                <speciesReference species="UREAc" stoichiometry="1"/>
                <speciesReference species="ORNc" stoichiometry="1"/>
				</listOfProducts>
      </reaction>
      <reaction id="ASS1_ASL_FH" reversible="false">
				<listOfReactants>
                <speciesReference species="ATPc" stoichiometry="2"/>
                <speciesReference species="CITRc" stoichiometry="1"/>
                <speciesReference species="ASPc" stoichiometry="1"/>
				</listOfReactants>
				<listOfProducts>
                <speciesReference species="ADPc" stoichiometry="2"/>
                <speciesReference species="Pic" stoichiometry="2"/>
                <speciesReference species="ARGc" stoichiometry="1"/>
                <speciesReference species="MALc" stoichiometry="1"/>
				</listOfProducts>
      </reaction>
      <reaction id="ASYNT" reversible="true">
				<listOfReactants>
          <speciesReference species="ADPm" stoichiometry="3"/>
          <speciesReference species="Pim" stoichiometry="3"/>
          <speciesReference species="DPH" stoichiometry="8"/>
          <speciesReference species="DPSI" stoichiometry="8"/>
				</listOfReactants>
				<listOfProducts>
          <speciesReference species="ATPm" stoichiometry="3"/>
				</listOfProducts>
      </reaction>
      <reaction id="ASPUP" reversible="false">
				<listOfReactants>
          <speciesReference species="ASP" stoichiometry="1"/>
				</listOfReactants>
				<listOfProducts>
          <speciesReference species="ASPc" stoichiometry="1"/>
				</listOfProducts>
      </reaction>
      <reaction id="ATPASE" reversible="false">
				<listOfReactants>
          <speciesReference species="ATPc" stoichiometry="1"/>
				</listOfReactants>
				<listOfProducts>
          <speciesReference species="ADPc" stoichiometry="1"/>
          <speciesReference species="Pic" stoichiometry="1"/>
				</listOfProducts>
      </reaction>
      <reaction id="CL" reversible="false">
				<listOfReactants>
          <speciesReference species="CITc" stoichiometry="1"/>
          <speciesReference species="ATPc" stoichiometry="1"/>
          <speciesReference species="CoAc" stoichiometry="1"/>
				</listOfReactants>
				<listOfProducts>
          <speciesReference species="ACoAc" stoichiometry="1"/>
          <speciesReference species="OAAc" stoichiometry="1"/>
          <speciesReference species="ADPc" stoichiometry="1"/>
          <speciesReference species="Pic" stoichiometry="1"/>
				</listOfProducts>
      </reaction>
      <reaction id="CPS1_OTC" reversible="false">
				<listOfReactants>
          <speciesReference species="NH3" stoichiometry="1"/>
          <speciesReference species="HCO3" stoichiometry="1"/>
          <speciesReference species="ATPm" stoichiometry="2"/>
          <speciesReference species="ORNm" stoichiometry="1"/>
				</listOfReactants>
				<listOfProducts>
          <speciesReference species="CITRm" stoichiometry="1"/>
          <speciesReference species="ADPm" stoichiometry="2"/>
          <speciesReference species="Pim" stoichiometry="2"/>
				</listOfProducts>
      </reaction>
      <reaction id="CS" reversible="false">
				<listOfReactants>
          <speciesReference species="ACoAm" stoichiometry="1"/>
          <speciesReference species="OAAm" stoichiometry="1"/>
				</listOfReactants>
				<listOfProducts>
          <speciesReference species="CITm" stoichiometry="1"/>
				</listOfProducts>
      </reaction>
      <reaction id="ENOMUT" reversible="true">
				<listOfReactants>
          <speciesReference species="s_3PG" stoichiometry="1"/>
				</listOfReactants>
				<listOfProducts>
          <speciesReference species="PEPc" stoichiometry="1"/>
				</listOfProducts>
      </reaction>
      <reaction id="G1" reversible="false">
				<listOfReactants>
          <speciesReference species="GLUCc" stoichiometry="1"/>
          <speciesReference species="ATPc" stoichiometry="1"/>
				</listOfReactants>
				<listOfProducts>
          <speciesReference species="G6P" stoichiometry="1"/>
          <speciesReference species="ADPc" stoichiometry="1"/>
				</listOfProducts>
      </reaction>
      <reaction id="G2" reversible="false">
				<listOfReactants>
          <speciesReference species="G6P" stoichiometry="1"/>
          <speciesReference species="ATPc" stoichiometry="1"/>
				</listOfReactants>
				<listOfProducts>
          <speciesReference species="G3P" stoichiometry="2"/>
          <speciesReference species="ADPc" stoichiometry="1"/>
				</listOfProducts>
      </reaction>
      <reaction id="G3" reversible="true">
				<listOfReactants>
          <speciesReference species="G3P" stoichiometry="1"/>
          <speciesReference species="NADc" stoichiometry="1"/>
          <speciesReference species="ADPc" stoichiometry="1"/>
          <speciesReference species="Pic" stoichiometry="1"/>
				</listOfReactants>
				<listOfProducts>
          <speciesReference species="s_3PG" stoichiometry="1"/>
          <speciesReference species="NADHc" stoichiometry="1"/>
          <speciesReference species="ATPc" stoichiometry="1"/>
				</listOfProducts>
      </reaction>
      <reaction id="GG3" reversible="false">
				<listOfReactants>
          <speciesReference species="G3P" stoichiometry="2"/>
				</listOfReactants>
				<listOfProducts>
          <speciesReference species="G6P" stoichiometry="1"/>
          <speciesReference species="Pic" stoichiometry="1"/>
				</listOfProducts>
      </reaction>
      <reaction id="GG4" reversible="false">
				<listOfReactants>
          <speciesReference species="G6P" stoichiometry="1"/>
				</listOfReactants>
				<listOfProducts>
          <speciesReference species="GLUCc" stoichiometry="1"/>
          <speciesReference species="Pic" stoichiometry="1"/>
				</listOfProducts>
      </reaction>
      <reaction id="GLNUP" reversible="false">
				<listOfReactants>
          <speciesReference species="GLN" stoichiometry="1"/>
				</listOfReactants>
				<listOfProducts>
          <speciesReference species="GLNc" stoichiometry="1"/>
				</listOfProducts>
      </reaction>
      <reaction id="GLS1" reversible="false">
				<listOfReactants>
          <speciesReference species="GLNm" stoichiometry="1"/>
				</listOfReactants>
				<listOfProducts>
          <speciesReference species="GLUTm" stoichiometry="1"/>
          <speciesReference species="NH3" stoichiometry="1"/>
				</listOfProducts>
      </reaction>
      <reaction id="GLUCUP" reversible="false">
				<listOfReactants>
          <speciesReference species="GLUC" stoichiometry="1"/>
				</listOfReactants>
				<listOfProducts>
          <speciesReference species="GLUCc" stoichiometry="1"/>
				</listOfProducts>
      </reaction>
      <reaction id="GLUD1" reversible="true">
				<listOfReactants>
          <speciesReference species="GLUTm" stoichiometry="1"/>
          <speciesReference species="NADm" stoichiometry="1"/>
				</listOfReactants>
				<listOfProducts>
          <speciesReference species="AKGm" stoichiometry="1"/>
          <speciesReference species="NADHm" stoichiometry="1"/>
          <speciesReference species="NH3" stoichiometry="1"/>
				</listOfProducts>
      </reaction>
      <reaction id="GOT1" reversible="true">
				<listOfReactants>
          <speciesReference species="GLUTc" stoichiometry="1"/>
          <speciesReference species="OAAc" stoichiometry="1"/>
				</listOfReactants>
				<listOfProducts>
          <speciesReference species="ASPc" stoichiometry="1"/>
          <speciesReference species="AKGc" stoichiometry="1"/>
				</listOfProducts>
      </reaction>
      <reaction id="GOT2" reversible="true">
				<listOfReactants>
          <speciesReference species="GLUTm" stoichiometry="1"/>
          <speciesReference species="OAAm" stoichiometry="1"/>
				</listOfReactants>
				<listOfProducts>
          <speciesReference species="ASPm" stoichiometry="1"/>
          <speciesReference species="AKGm" stoichiometry="1"/>
				</listOfProducts>
      </reaction>
      <reaction id="GS1" reversible="false">
				<listOfReactants>
          <speciesReference species="GLUTc" stoichiometry="1"/>
          <speciesReference species="NH3" stoichiometry="1"/>
          <speciesReference species="ATPc" stoichiometry="1"/>
				</listOfReactants>
				<listOfProducts>
          <speciesReference species="GLNc" stoichiometry="1"/>
          <speciesReference species="ADPc" stoichiometry="1"/>
          <speciesReference species="Pic" stoichiometry="1"/>
				</listOfProducts>
      </reaction>
      <reaction id="GSR" reversible="false">
				<listOfReactants>
          <speciesReference species="GSSH" stoichiometry="1"/>
          <speciesReference species="NADPHc" stoichiometry="1"/>
				</listOfReactants>
				<listOfProducts>
          <speciesReference species="GSH" stoichiometry="2"/>
          <speciesReference species="NADPc" stoichiometry="1"/>
				</listOfProducts>
      </reaction>
      <reaction id="IDH1" reversible="true">
				<listOfReactants>
          <speciesReference species="CITc" stoichiometry="1"/>
          <speciesReference species="NADPc" stoichiometry="1"/>
				</listOfReactants>
				<listOfProducts>
          <speciesReference species="AKGc" stoichiometry="1"/>
          <speciesReference species="NADPHc" stoichiometry="1"/>
          <speciesReference species="CO2" stoichiometry="1"/>
				</listOfProducts>
      </reaction>
      <reaction id="IDH2" reversible="true">
				<listOfReactants>
          <speciesReference species="CITm" stoichiometry="1"/>
          <speciesReference species="NADPm" stoichiometry="1"/>
				</listOfReactants>
				<listOfProducts>
          <speciesReference species="AKGm" stoichiometry="1"/>
          <speciesReference species="NADPHm" stoichiometry="1"/>
          <speciesReference species="CO2" stoichiometry="1"/>
				</listOfProducts>
      </reaction>
      <reaction id="IDH3" reversible="false">
				<listOfReactants>
          <speciesReference species="CITm" stoichiometry="1"/>
          <speciesReference species="NADm" stoichiometry="1"/>
				</listOfReactants>
				<listOfProducts>
          <speciesReference species="AKGm" stoichiometry="1"/>
          <speciesReference species="NADHm" stoichiometry="1"/>
          <speciesReference species="CO2" stoichiometry="1"/>
				</listOfProducts>
      </reaction>
      <reaction id="L" reversible="false">
				<listOfReactants>
          <speciesReference species="DPSI" stoichiometry="1"/>
          <speciesReference species="DPH" stoichiometry="1"/>
				</listOfReactants>
				<listOfProducts>
          <speciesReference species="PMFm" stoichiometry="1"/>
				</listOfProducts>
      </reaction>
      <reaction id="LACIO" reversible="true">
				<listOfReactants>
          <speciesReference species="LACc" stoichiometry="1"/>
				</listOfReactants>
				<listOfProducts>
          <speciesReference species="LAC" stoichiometry="1"/>
				</listOfProducts>
      </reaction>
      <reaction id="LDH" reversible="true">
				<listOfReactants>
          <speciesReference species="PYRc" stoichiometry="1"/>
          <speciesReference species="NADHc" stoichiometry="1"/>
				</listOfReactants>
				<listOfProducts>
          <speciesReference species="LACc" stoichiometry="1"/>
          <speciesReference species="NADc" stoichiometry="1"/>
				</listOfProducts>
      </reaction>
      <reaction id="MDH1" reversible="true">
				<listOfReactants>
          <speciesReference species="MALc" stoichiometry="1"/>
          <speciesReference species="NADc" stoichiometry="1"/>
				</listOfReactants>
				<listOfProducts>
          <speciesReference species="OAAc" stoichiometry="1"/>
          <speciesReference species="NADHc" stoichiometry="1"/>
				</listOfProducts>
      </reaction>
      <reaction id="MDH2" reversible="true">
				<listOfReactants>
          <speciesReference species="MALm" stoichiometry="1"/>
          <speciesReference species="NADm" stoichiometry="1"/>
				</listOfReactants>
				<listOfProducts>
          <speciesReference species="OAAm" stoichiometry="1"/>
          <speciesReference species="NADHm" stoichiometry="1"/>
				</listOfProducts>
      </reaction>
      <reaction id="ME1" reversible="false">
				<listOfReactants>
          <speciesReference species="MALc" stoichiometry="1"/>
          <speciesReference species="NADPc" stoichiometry="1"/>
				</listOfReactants>
				<listOfProducts>
          <speciesReference species="PYRc" stoichiometry="1"/>
          <speciesReference species="NADPHc" stoichiometry="1"/>
          <speciesReference species="CO2" stoichiometry="1"/>
				</listOfProducts>
      </reaction>
      <reaction id="ME2" reversible="false">
				<listOfReactants>
          <speciesReference species="MALm" stoichiometry="1"/>
          <speciesReference species="NADm" stoichiometry="1"/>
				</listOfReactants>
				<listOfProducts>
          <speciesReference species="PYRm" stoichiometry="1"/>
          <speciesReference species="NADHm" stoichiometry="1"/>
          <speciesReference species="CO2" stoichiometry="1"/>
				</listOfProducts>
      </reaction>
      <reaction id="NAGS_ACY" reversible="false">
				<listOfReactants>
          <speciesReference species="GLUTm" stoichiometry="2"/>
          <speciesReference species="ACoAm" stoichiometry="1"/>
          <speciesReference species="NADHm" stoichiometry="1"/>
          <speciesReference species="ATPm" stoichiometry="1"/>
				</listOfReactants>
				<listOfProducts>
          <speciesReference species="ORNm" stoichiometry="1"/>
          <speciesReference species="CoAm" stoichiometry="1"/>
          <speciesReference species="NADm" stoichiometry="1"/>
          <speciesReference species="ADPm" stoichiometry="1"/>
          <speciesReference species="Pim" stoichiometry="1"/>
          <speciesReference species="AKGm" stoichiometry="1"/>
          <speciesReference species="ACETm" stoichiometry="1"/>
				</listOfProducts>
      </reaction>
      <reaction id="NIG" reversible="true">
				<listOfReactants>
          <speciesReference species="DPSI" stoichiometry="1"/>
				</listOfReactants>
				<listOfProducts>
          <speciesReference species="DPH" stoichiometry="4"/>
				</listOfProducts>
      </reaction>
      <reaction id="NOS" reversible="false">
				<listOfReactants>
          <speciesReference species="ARGc" stoichiometry="1"/>
          <speciesReference species="NADPHc" stoichiometry="1.5"/>
          <speciesReference species="O2" stoichiometry="2"/>
				</listOfReactants>
				<listOfProducts>
          <speciesReference species="CITRc" stoichiometry="1"/>
          <speciesReference species="NADPc" stoichiometry="1.5"/>
          <speciesReference species="NO" stoichiometry="1"/>
				</listOfProducts>
      </reaction>
      <reaction id="NUC" reversible="false">
				<listOfReactants>
          <speciesReference species="R5P" stoichiometry="1"/>
          <speciesReference species="GLNc" stoichiometry="2.4"/>
          <speciesReference species="ASPc" stoichiometry="1"/>
          <speciesReference species="ATPc" stoichiometry="8.7"/>
          <speciesReference species="NADc" stoichiometry="0.2"/>
          <speciesReference species="Q" stoichiometry="0.5"/>
				</listOfReactants>
				<listOfProducts>
          <speciesReference species="XTPc" stoichiometry="1"/>
          <speciesReference species="GLUTc" stoichiometry="2.4"/>
          <speciesReference species="ADPc" stoichiometry="8.7"/>
          <speciesReference species="Pic" stoichiometry="8.7"/>
          <speciesReference species="NADHc" stoichiometry="0.2"/>
          <speciesReference species="QH2" stoichiometry="0.5"/>
          <speciesReference species="MALc" stoichiometry="1"/>
				</listOfProducts>
      </reaction>
      <reaction id="ORNT1" reversible="true">
				<listOfReactants>
          <speciesReference species="ORNc" stoichiometry="1"/>
          <speciesReference species="CITRm" stoichiometry="1"/>
				</listOfReactants>
				<listOfProducts>
          <speciesReference species="ORNm" stoichiometry="1"/>
          <speciesReference species="CITRc" stoichiometry="1"/>
          <speciesReference species="DPH" stoichiometry="1"/>
				</listOfProducts>
      </reaction>
      <reaction id="ORNT2" reversible="true">
				<listOfReactants>
          <speciesReference species="ORNc" stoichiometry="1"/>
				</listOfReactants>
				<listOfProducts>
          <speciesReference species="ORNm" stoichiometry="1"/>
          <speciesReference species="DPH" stoichiometry="1"/>
				</listOfProducts>
      </reaction>
      <reaction id="PDH" reversible="false">
				<listOfReactants>
          <speciesReference species="PYRm" stoichiometry="1"/>
          <speciesReference species="NADm" stoichiometry="1"/>
				</listOfReactants>
				<listOfProducts>
          <speciesReference species="ACoAm" stoichiometry="1"/>
          <speciesReference species="NADHm" stoichiometry="1"/>
          <speciesReference species="CO2" stoichiometry="1"/>
				</listOfProducts>
      </reaction>
      <reaction id="PEPCK1" reversible="false">
				<listOfReactants>
          <speciesReference species="OAAc" stoichiometry="1"/>
          <speciesReference species="ATPc" stoichiometry="1"/>
				</listOfReactants>
				<listOfProducts>
          <speciesReference species="PEPc" stoichiometry="1"/>
          <speciesReference species="ADPc" stoichiometry="1"/>
          <speciesReference species="CO2" stoichiometry="1"/>
				</listOfProducts>
      </reaction>
      <reaction id="PEPCK2" reversible="false">
				<listOfReactants>
          <speciesReference species="OAAm" stoichiometry="1"/>
          <speciesReference species="ATPm" stoichiometry="1"/>
				</listOfReactants>
				<listOfProducts>
          <speciesReference species="PEPm" stoichiometry="1"/>
          <speciesReference species="ADPm" stoichiometry="1"/>
          <speciesReference species="CO2" stoichiometry="1"/>
				</listOfProducts>
      </reaction>
      <reaction id="PK" reversible="false">
				<listOfReactants>
          <speciesReference species="PEPc" stoichiometry="1"/>
          <speciesReference species="ADPc" stoichiometry="1"/>
				</listOfReactants>
				<listOfProducts>
          <speciesReference species="PYRc" stoichiometry="1"/>
          <speciesReference species="ATPc" stoichiometry="1"/>
				</listOfProducts>
      </reaction>
      <reaction id="PL1" reversible="false">
				<listOfReactants>
          <speciesReference species="ACoAc" stoichiometry="8"/>
          <speciesReference species="ATPc" stoichiometry="7"/>
          <speciesReference species="NADPHc" stoichiometry="14"/>
				</listOfReactants>
				<listOfProducts>
          <speciesReference species="Palmitate_c" stoichiometry="1"/>
          <speciesReference species="ADPc" stoichiometry="7"/>
          <speciesReference species="Pic" stoichiometry="7"/>
          <speciesReference species="NADPc" stoichiometry="14"/>
          <speciesReference species="CoAc" stoichiometry="8"/>
				</listOfProducts>
      </reaction>
      <reaction id="PL2" reversible="false">
				<listOfReactants>
          <speciesReference species="PalCoAm" stoichiometry="1"/>
          <speciesReference species="NADm" stoichiometry="7"/>
          <speciesReference species="CoAm" stoichiometry="7"/>
          <speciesReference species="Q" stoichiometry="7"/>
				</listOfReactants>
				<listOfProducts>
          <speciesReference species="QH2" stoichiometry="7"/>
          <speciesReference species="NADHm" stoichiometry="7"/>
          <speciesReference species="ACoAm" stoichiometry="8"/>
				</listOfProducts>
      </reaction>
      <reaction id="PL3" reversible="false">
				<listOfReactants>
          <speciesReference species="Palmitate_c" stoichiometry="1"/>
          <speciesReference species="CoAc" stoichiometry="1"/>
				</listOfReactants>
				<listOfProducts>
          <speciesReference species="PalCoAc" stoichiometry="1"/>
				</listOfProducts>
      </reaction>
      <reaction id="PP1" reversible="false">
				<listOfReactants>
          <speciesReference species="G6P" stoichiometry="1"/>
          <speciesReference species="NADPc" stoichiometry="2"/>
				</listOfReactants>
				<listOfProducts>
          <speciesReference species="R5P" stoichiometry="1"/>
          <speciesReference species="NADPHc" stoichiometry="2"/>
          <speciesReference species="CO2" stoichiometry="1"/>
				</listOfProducts>
      </reaction>
      <reaction id="PP2" reversible="true">
				<listOfReactants>
          <speciesReference species="R5P" stoichiometry="3"/>
				</listOfReactants>
				<listOfProducts>
          <speciesReference species="G6P" stoichiometry="2"/>
          <speciesReference species="G3P" stoichiometry="1"/>
				</listOfProducts>
      </reaction>
      <reaction id="PYC" reversible="false">
				<listOfReactants>
          <speciesReference species="PYRm" stoichiometry="1"/>
          <speciesReference species="HCO3" stoichiometry="1"/>
          <speciesReference species="ATPm" stoichiometry="1"/>
				</listOfReactants>
				<listOfProducts>
          <speciesReference species="OAAm" stoichiometry="1"/>
          <speciesReference species="Pim" stoichiometry="1"/>
          <speciesReference species="ADPm" stoichiometry="1"/>
				</listOfProducts>
      </reaction>
      <reaction id="RC1" reversible="true">
				<listOfReactants>
          <speciesReference species="NADHm" stoichiometry="1"/>
          <speciesReference species="Q" stoichiometry="1"/>
				</listOfReactants>
				<listOfProducts>
          <speciesReference species="NADm" stoichiometry="1"/>
          <speciesReference species="QH2" stoichiometry="1"/>
          <speciesReference species="DPH" stoichiometry="4"/>
          <speciesReference species="DPSI" stoichiometry="4"/>
				</listOfProducts>
      </reaction>
      <reaction id="RC2" reversible="true">
				<listOfReactants>
          <speciesReference species="SUCCm" stoichiometry="1"/>
          <speciesReference species="Q" stoichiometry="1"/>
				</listOfReactants>
				<listOfProducts>
          <speciesReference species="MALm" stoichiometry="1"/>
          <speciesReference species="QH2" stoichiometry="1"/>
				</listOfProducts>
      </reaction>
      <reaction id="RC34" reversible="false">
				<listOfReactants>
          <speciesReference species="QH2" stoichiometry="1"/>
          <speciesReference species="O2" stoichiometry="0.5"/>
				</listOfReactants>
				<listOfProducts>
          <speciesReference species="Q" stoichiometry="1"/>
          <speciesReference species="DPH" stoichiometry="6"/>
          <speciesReference species="DPSI" stoichiometry="6"/>
				</listOfProducts>
      </reaction>
      <reaction id="SEROUT" reversible="false">
				<listOfReactants>
          <speciesReference species="SERc" stoichiometry="1"/>
				</listOfReactants>
				<listOfProducts>
          <speciesReference species="SER" stoichiometry="1"/>
				</listOfProducts>
      </reaction>
      <reaction id="SERSYNT" reversible="false">
				<listOfReactants>
          <speciesReference species="s_3PG" stoichiometry="1"/>
          <speciesReference species="GLUTc" stoichiometry="1"/>
          <speciesReference species="NADc" stoichiometry="1"/>
				</listOfReactants>
				<listOfProducts>
          <speciesReference species="SERc" stoichiometry="1"/>
          <speciesReference species="AKGc" stoichiometry="1"/>
          <speciesReference species="NADHc" stoichiometry="1"/>
          <speciesReference species="Pic" stoichiometry="1"/>
				</listOfProducts>
      </reaction>
      <reaction id="SLP" reversible="false">
				<listOfReactants>
          <speciesReference species="AKGm" stoichiometry="1"/>
          <speciesReference species="NADm" stoichiometry="1"/>
          <speciesReference species="Pim" stoichiometry="1"/>
          <speciesReference species="ADPm" stoichiometry="1"/>
				</listOfReactants>
				<listOfProducts>
          <speciesReference species="SUCCm" stoichiometry="1"/>
          <speciesReference species="NADHm" stoichiometry="1"/>
          <speciesReference species="CO2" stoichiometry="1"/>
          <speciesReference species="ATPm" stoichiometry="1"/>
				</listOfProducts>
      </reaction>
      <reaction id="T1" reversible="true">
				<listOfReactants>
          <speciesReference species="CITm" stoichiometry="1"/>
          <speciesReference species="MALc" stoichiometry="1"/>
				</listOfReactants>
				<listOfProducts>
          <speciesReference species="CITc" stoichiometry="1"/>
          <speciesReference species="MALm" stoichiometry="1"/>
          <speciesReference species="DPH" stoichiometry="1"/>
				</listOfProducts>
      </reaction>
      <reaction id="T2" reversible="true">
				<listOfReactants>
          <speciesReference species="AKGc" stoichiometry="1"/>
          <speciesReference species="MALm" stoichiometry="1"/>
				</listOfReactants>
				<listOfProducts>
          <speciesReference species="AKGm" stoichiometry="1"/>
          <speciesReference species="MALc" stoichiometry="1"/>
				</listOfProducts>
      </reaction>
      <reaction id="T3" reversible="true">
				<listOfReactants>
          <speciesReference species="MALm" stoichiometry="1"/>
          <speciesReference species="Pic" stoichiometry="1"/>
				</listOfReactants>
				<listOfProducts>
          <speciesReference species="MALc" stoichiometry="1"/>
          <speciesReference species="Pim" stoichiometry="1"/>
				</listOfProducts>
      </reaction>
      <reaction id="T4" reversible="false">
				<listOfReactants>
          <speciesReference species="GLUTc" stoichiometry="1"/>
          <speciesReference species="ASPm" stoichiometry="1"/>
          <speciesReference species="DPH" stoichiometry="1"/>
          <speciesReference species="DPSI" stoichiometry="1"/>
				</listOfReactants>
				<listOfProducts>
          <speciesReference species="GLUTm" stoichiometry="1"/>
          <speciesReference species="ASPc" stoichiometry="1"/>
				</listOfProducts>
      </reaction>
      <reaction id="T5" reversible="true">
				<listOfReactants>
          <speciesReference species="Pic" stoichiometry="1"/>
          <speciesReference species="DPH" stoichiometry="1"/>
				</listOfReactants>
				<listOfProducts>
          <speciesReference species="Pim" stoichiometry="1"/>
				</listOfProducts>
      </reaction>
      <reaction id="T6" reversible="false">
				<listOfReactants>
          <speciesReference species="PYRc" stoichiometry="1"/>
          <speciesReference species="DPH" stoichiometry="1"/>
				</listOfReactants>
				<listOfProducts>
          <speciesReference species="PYRm" stoichiometry="1"/>
				</listOfProducts>
      </reaction>
      <reaction id="T7" reversible="true">
				<listOfReactants>
          <speciesReference species="PEPm" stoichiometry="1"/>
          <speciesReference species="CITc" stoichiometry="1"/>
          <speciesReference species="DPH" stoichiometry="1"/>
          <speciesReference species="DPSI" stoichiometry="1"/>
				</listOfReactants>
				<listOfProducts>
          <speciesReference species="PEPc" stoichiometry="1"/>
          <speciesReference species="CITm" stoichiometry="1"/>
				</listOfProducts>
      </reaction>
      <reaction id="T8" reversible="true">
				<listOfReactants>
          <speciesReference species="GLNc" stoichiometry="1"/>
				</listOfReactants>
				<listOfProducts>
          <speciesReference species="GLNm" stoichiometry="1"/>
				</listOfProducts>
      </reaction>
      <reaction id="T9" reversible="true">
				<listOfReactants>
          <speciesReference species="GLUTc" stoichiometry="1"/>
          <speciesReference species="DPH" stoichiometry="1"/>
				</listOfReactants>
				<listOfProducts>
          <speciesReference species="GLUTm" stoichiometry="1"/>
				</listOfProducts>
      </reaction>
      <reaction id="T11" reversible="false">
				<listOfReactants>
          <speciesReference species="PalCoAc" stoichiometry="1"/>
				</listOfReactants>
				<listOfProducts>
          <speciesReference species="PalCoAm" stoichiometry="1"/>
				</listOfProducts>
      </reaction>
      <reaction id="T12" reversible="true">
				<listOfReactants>
          <speciesReference species="Pi" stoichiometry="1"/>
				</listOfReactants>
				<listOfProducts>
          <speciesReference species="Pic" stoichiometry="1"/>
				</listOfProducts>
      </reaction>
      <reaction id="T13" reversible="false">
				<listOfReactants>
          <speciesReference species="XTPc" stoichiometry="1"/>
				</listOfReactants>
				<listOfProducts>
          <speciesReference species="XTP" stoichiometry="1"/>
				</listOfProducts>
      </reaction>
      <reaction id="T14" reversible="false">
				<listOfReactants>
          <speciesReference species="ASPc" stoichiometry="1"/>
				</listOfReactants>
				<listOfProducts>
          <speciesReference species="ASP" stoichiometry="1"/>
				</listOfProducts>
      </reaction>
      <reaction id="T15" reversible="false">
				<listOfReactants>
          <speciesReference species="GLUTc" stoichiometry="1"/>
				</listOfReactants>
				<listOfProducts>
          <speciesReference species="GLUT" stoichiometry="1"/>
				</listOfProducts>
      </reaction>
      <reaction id="T16" reversible="false">
				<listOfReactants>
          <speciesReference species="PYRc" stoichiometry="1"/>
				</listOfReactants>
				<listOfProducts>
          <speciesReference species="PYR" stoichiometry="1"/>
				</listOfProducts>
      </reaction>
      <reaction id="T17" reversible="false">
				<listOfReactants>
       <speciesReference species="Palmitate_c" stoichiometry="1"/>
				</listOfReactants>
				<listOfProducts>
       <speciesReference species="Palmitate" stoichiometry="1"/>
				</listOfProducts>
      </reaction>
      <reaction id="T18" reversible="false">
				<listOfReactants>
       <speciesReference species="ARGc" stoichiometry="1"/>
				</listOfReactants>
				<listOfProducts>
       <speciesReference species="ARG" stoichiometry="1"/>
				</listOfProducts>
      </reaction>
      <reaction id="T19" reversible="false">
				<listOfReactants>
       <speciesReference species="UREAc" stoichiometry="1"/>
				</listOfReactants>
				<listOfProducts>
       <speciesReference species="UREA" stoichiometry="1"/>
				</listOfProducts>
      </reaction>
      <reaction id="T20" reversible="false">
				<listOfReactants>
       <speciesReference species="NH3_out" stoichiometry="1"/>
				</listOfReactants>
				<listOfProducts>
       <speciesReference species="NH3" stoichiometry="1"/>
				</listOfProducts>
      </reaction>
      <reaction id="BM" reversible="false">
				<listOfReactants>
       <speciesReference species="SERc" stoichiometry="0.18"/>
       <speciesReference species="ATPc" stoichiometry="4"/>
       <speciesReference species="Palmitate_c" stoichiometry="0.11"/>
       <speciesReference species="XTPc" stoichiometry="0.04"/>
       <speciesReference species="GLNc" stoichiometry="0.19"/>
       <speciesReference species="GLUTc" stoichiometry="0.17"/>
       <speciesReference species="ASPc" stoichiometry="0.7"/>
       <speciesReference species="ARGc" stoichiometry="0.05"/>
       <speciesReference species="PYRc" stoichiometry="0.12"/>
				</listOfReactants>
				<listOfProducts>
       <speciesReference species="Biomass" stoichiometry="1"/>
       <speciesReference species="ADPc" stoichiometry="4"/>
       <speciesReference species="Pic" stoichiometry="4"/>
				</listOfProducts>
      </reaction>
		</listOfReactions>
  </model>
</sbml>
```
