## Supplementary material for "The Fate of Glutamine in Human Metabolism. The interplay with glucose in proliferating cells": xml file for MitoCore With glutamine supply

```
<?xml version="1.0" encoding="UTF-8"?>
<sbml xmlns="http://www.sbml.org/sbml/level2" xmlns:html="http://www.w3.org/1999/xhtml" xmlns:rdf="http://www.w3.org/1999/02/22-rdf-syntax-ns#" xmlns:dc="http://purl.org/dc/elements/1.1/" xmlns:dcterms="http://purl.org/dc/terms/" xmlns:vCard="http://www.w3.org/2001/vcard-rdf/3.0#" xmlns:bqbiol="http://biomodels.net/biology-qualifiers/" xmlns:bqmodel="http://biomodels.net/model-qualifiers/" level="2" version="1">
  <model id="MitoCore_GLN" name="MitoCore_GLN">
	<annotation>
      <fba:fluxBalance xmlns:fba="http://www.sbml.org/sbml/level3/version1/fba/version1">
        <fba:listOfConstraints>
          <fba:constraint fba:reaction="R_OF_ATP_MitoCore" fba:operation="greaterEqual" fba:value="0"/>
          <fba:constraint fba:reaction="R_OF_ATP_MitoCore" fba:operation="lessEqual" fba:value="1000"/>
          <fba:constraint fba:reaction="R_OF_HEME_MitoCore" fba:operation="greaterEqual" fba:value="0"/>
          <fba:constraint fba:reaction="R_OF_HEME_MitoCore" fba:operation="lessEqual" fba:value="1000"/>
          <fba:constraint fba:reaction="R_OF_LIPID_MitoCore" fba:operation="greaterEqual" fba:value="0"/>
          <fba:constraint fba:reaction="R_OF_LIPID_MitoCore" fba:operation="lessEqual" fba:value="1000"/>
          <fba:constraint fba:reaction="R_OF_PROTEIN_MitoCore" fba:operation="greaterEqual" fba:value="0"/>
          <fba:constraint fba:reaction="R_OF_PROTEIN_MitoCore" fba:operation="lessEqual" fba:value="1000"/>
          <fba:constraint fba:reaction="R_HEX1" fba:operation="greaterEqual" fba:value="0"/>
          <fba:constraint fba:reaction="R_HEX1" fba:operation="lessEqual" fba:value="1000"/>
          <fba:constraint fba:reaction="R_G6PPer" fba:operation="greaterEqual" fba:value="0"/>
          <fba:constraint fba:reaction="R_G6PPer" fba:operation="lessEqual" fba:value="0"/>
          <fba:constraint fba:reaction="R_PGI" fba:operation="greaterEqual" fba:value="-1000"/>
          <fba:constraint fba:reaction="R_PGI" fba:operation="lessEqual" fba:value="1000"/>
          <fba:constraint fba:reaction="R_PFK" fba:operation="greaterEqual" fba:value="0"/>
          <fba:constraint fba:reaction="R_PFK" fba:operation="lessEqual" fba:value="1000"/>
          <fba:constraint fba:reaction="R_FBP" fba:operation="greaterEqual" fba:value="0"/>
          <fba:constraint fba:reaction="R_FBP" fba:operation="lessEqual" fba:value="0"/>
          <fba:constraint fba:reaction="R_FBA" fba:operation="greaterEqual" fba:value="-1000"/>
          <fba:constraint fba:reaction="R_FBA" fba:operation="lessEqual" fba:value="1000"/>
          <fba:constraint fba:reaction="R_TPI" fba:operation="greaterEqual" fba:value="-1000"/>
          <fba:constraint fba:reaction="R_TPI" fba:operation="lessEqual" fba:value="1000"/>
          <fba:constraint fba:reaction="R_GAPD" fba:operation="greaterEqual" fba:value="-1000"/>
          <fba:constraint fba:reaction="R_GAPD" fba:operation="lessEqual" fba:value="1000"/>
          <fba:constraint fba:reaction="R_PGK" fba:operation="greaterEqual" fba:value="-1000"/>
          <fba:constraint fba:reaction="R_PGK" fba:operation="lessEqual" fba:value="1000"/>
          <fba:constraint fba:reaction="R_PGM" fba:operation="greaterEqual" fba:value="-1000"/>
          <fba:constraint fba:reaction="R_PGM" fba:operation="lessEqual" fba:value="1000"/>
          <fba:constraint fba:reaction="R_ENO" fba:operation="greaterEqual" fba:value="-1000"/>
          <fba:constraint fba:reaction="R_ENO" fba:operation="lessEqual" fba:value="1000"/>
          <fba:constraint fba:reaction="R_PYK" fba:operation="greaterEqual" fba:value="0"/>
          <fba:constraint fba:reaction="R_PYK" fba:operation="lessEqual" fba:value="1000"/>
          <fba:constraint fba:reaction="R_r0122" fba:operation="greaterEqual" fba:value="0"/>
          <fba:constraint fba:reaction="R_r0122" fba:operation="lessEqual" fba:value="1000"/>
          <fba:constraint fba:reaction="R_PEPCK" fba:operation="greaterEqual" fba:value="0"/>
          <fba:constraint fba:reaction="R_PEPCK" fba:operation="lessEqual" fba:value="1000"/>
          <fba:constraint fba:reaction="R_LDH_L" fba:operation="greaterEqual" fba:value="-1000"/>
          <fba:constraint fba:reaction="R_LDH_L" fba:operation="lessEqual" fba:value="1000"/>
          <fba:constraint fba:reaction="R_G6PDH2r" fba:operation="greaterEqual" fba:value="0"/>
          <fba:constraint fba:reaction="R_G6PDH2r" fba:operation="lessEqual" fba:value="1000"/>
          <fba:constraint fba:reaction="R_PGL" fba:operation="greaterEqual" fba:value="0"/>
          <fba:constraint fba:reaction="R_PGL" fba:operation="lessEqual" fba:value="1000"/>
          <fba:constraint fba:reaction="R_GND" fba:operation="greaterEqual" fba:value="-1000"/>
          <fba:constraint fba:reaction="R_GND" fba:operation="lessEqual" fba:value="1000"/>
          <fba:constraint fba:reaction="R_RPI" fba:operation="greaterEqual" fba:value="-1000"/>
          <fba:constraint fba:reaction="R_RPI" fba:operation="lessEqual" fba:value="1000"/>
          <fba:constraint fba:reaction="R_RPE" fba:operation="greaterEqual" fba:value="-1000"/>
          <fba:constraint fba:reaction="R_RPE" fba:operation="lessEqual" fba:value="1000"/>
          <fba:constraint fba:reaction="R_TKT1" fba:operation="greaterEqual" fba:value="-1000"/>
          <fba:constraint fba:reaction="R_TKT1" fba:operation="lessEqual" fba:value="1000"/>
          <fba:constraint fba:reaction="R_TALA" fba:operation="greaterEqual" fba:value="-1000"/>
          <fba:constraint fba:reaction="R_TALA" fba:operation="lessEqual" fba:value="1000"/>
          <fba:constraint fba:reaction="R_TKT2" fba:operation="greaterEqual" fba:value="-1000"/>
          <fba:constraint fba:reaction="R_TKT2" fba:operation="lessEqual" fba:value="1000"/>
          <fba:constraint fba:reaction="R_PDHm" fba:operation="greaterEqual" fba:value="0"/>
          <fba:constraint fba:reaction="R_PDHm" fba:operation="lessEqual" fba:value="1000"/>
          <fba:constraint fba:reaction="R_CSm" fba:operation="greaterEqual" fba:value="0"/>
          <fba:constraint fba:reaction="R_CSm" fba:operation="lessEqual" fba:value="1000"/>
          <fba:constraint fba:reaction="R_ACONTm" fba:operation="greaterEqual" fba:value="-1000"/>
          <fba:constraint fba:reaction="R_ACONTm" fba:operation="lessEqual" fba:value="1000"/>
          <fba:constraint fba:reaction="R_ICDHxm" fba:operation="greaterEqual" fba:value="0"/>
          <fba:constraint fba:reaction="R_ICDHxm" fba:operation="lessEqual" fba:value="1000"/>
          <fba:constraint fba:reaction="R_ICDHyrm" fba:operation="greaterEqual" fba:value="-1000"/>
          <fba:constraint fba:reaction="R_ICDHyrm" fba:operation="lessEqual" fba:value="1000"/>
          <fba:constraint fba:reaction="R_AKGDm" fba:operation="greaterEqual" fba:value="0"/>
          <fba:constraint fba:reaction="R_AKGDm" fba:operation="lessEqual" fba:value="1000"/>
          <fba:constraint fba:reaction="R_SUCOAS1m" fba:operation="greaterEqual" fba:value="-1000"/>
          <fba:constraint fba:reaction="R_SUCOAS1m" fba:operation="lessEqual" fba:value="1000"/>
          <fba:constraint fba:reaction="R_SUCOASm" fba:operation="greaterEqual" fba:value="-1000"/>
          <fba:constraint fba:reaction="R_SUCOASm" fba:operation="lessEqual" fba:value="1000"/>
          <fba:constraint fba:reaction="R_FUMm" fba:operation="greaterEqual" fba:value="-1000"/>
          <fba:constraint fba:reaction="R_FUMm" fba:operation="lessEqual" fba:value="1000"/>
          <fba:constraint fba:reaction="R_MDHm" fba:operation="greaterEqual" fba:value="-1000"/>
          <fba:constraint fba:reaction="R_MDHm" fba:operation="lessEqual" fba:value="1000"/>
          <fba:constraint fba:reaction="R_CI_MitoCore" fba:operation="greaterEqual" fba:value="-1000"/>
          <fba:constraint fba:reaction="R_CI_MitoCore" fba:operation="lessEqual" fba:value="1000"/>
          <fba:constraint fba:reaction="R_CII_MitoCore" fba:operation="greaterEqual" fba:value="-1000"/>
          <fba:constraint fba:reaction="R_CII_MitoCore" fba:operation="lessEqual" fba:value="1000"/>
          <fba:constraint fba:reaction="R_CIII_MitoCore" fba:operation="greaterEqual" fba:value="-1000"/>
          <fba:constraint fba:reaction="R_CIII_MitoCore" fba:operation="lessEqual" fba:value="1000"/>
          <fba:constraint fba:reaction="R_CIV_MitoCore" fba:operation="greaterEqual" fba:value="0"/>
          <fba:constraint fba:reaction="R_CIV_MitoCore" fba:operation="lessEqual" fba:value="1000"/>
          <fba:constraint fba:reaction="R_CV_MitoCore" fba:operation="greaterEqual" fba:value="-1000"/>
          <fba:constraint fba:reaction="R_CV_MitoCore" fba:operation="lessEqual" fba:value="1000"/>
          <fba:constraint fba:reaction="R_PEPCKm" fba:operation="greaterEqual" fba:value="0"/>
          <fba:constraint fba:reaction="R_PEPCKm" fba:operation="lessEqual" fba:value="1000"/>
          <fba:constraint fba:reaction="R_PCm" fba:operation="greaterEqual" fba:value="0"/>
          <fba:constraint fba:reaction="R_PCm" fba:operation="lessEqual" fba:value="1000"/>
          <fba:constraint fba:reaction="R_ME2m" fba:operation="greaterEqual" fba:value="0"/>
          <fba:constraint fba:reaction="R_ME2m" fba:operation="lessEqual" fba:value="1000"/>
          <fba:constraint fba:reaction="R_ME1m" fba:operation="greaterEqual" fba:value="0"/>
          <fba:constraint fba:reaction="R_ME1m" fba:operation="lessEqual" fba:value="1000"/>
          <fba:constraint fba:reaction="R_r0081" fba:operation="greaterEqual" fba:value="-1000"/>
          <fba:constraint fba:reaction="R_r0081" fba:operation="lessEqual" fba:value="1000"/>
          <fba:constraint fba:reaction="R_ACITLm_MitoCore" fba:operation="greaterEqual" fba:value="0"/>
          <fba:constraint fba:reaction="R_ACITLm_MitoCore" fba:operation="lessEqual" fba:value="1000"/>
          <fba:constraint fba:reaction="R_NDPK1m" fba:operation="greaterEqual" fba:value="-1000"/>
          <fba:constraint fba:reaction="R_NDPK1m" fba:operation="lessEqual" fba:value="1000"/>
          <fba:constraint fba:reaction="R_NNT_MitoCore" fba:operation="greaterEqual" fba:value="0"/>
          <fba:constraint fba:reaction="R_NNT_MitoCore" fba:operation="lessEqual" fba:value="1000"/>
          <fba:constraint fba:reaction="R_ADK1m" fba:operation="greaterEqual" fba:value="-1000"/>
          <fba:constraint fba:reaction="R_ADK1m" fba:operation="lessEqual" fba:value="1000"/>
          <fba:constraint fba:reaction="R_ME2" fba:operation="greaterEqual" fba:value="0"/>
          <fba:constraint fba:reaction="R_ME2" fba:operation="lessEqual" fba:value="1000"/>
          <fba:constraint fba:reaction="R_ALATA_L" fba:operation="greaterEqual" fba:value="-1000"/>
          <fba:constraint fba:reaction="R_ALATA_L" fba:operation="lessEqual" fba:value="1000"/>
          <fba:constraint fba:reaction="R_NDPK1" fba:operation="greaterEqual" fba:value="-1000"/>
          <fba:constraint fba:reaction="R_NDPK1" fba:operation="lessEqual" fba:value="1000"/>
          <fba:constraint fba:reaction="R_FUM" fba:operation="greaterEqual" fba:value="-1000"/>
          <fba:constraint fba:reaction="R_FUM" fba:operation="lessEqual" fba:value="1000"/>
          <fba:constraint fba:reaction="R_ADK1" fba:operation="greaterEqual" fba:value="-1000"/>
          <fba:constraint fba:reaction="R_ADK1" fba:operation="lessEqual" fba:value="1000"/>
          <fba:constraint fba:reaction="R_ICDHy" fba:operation="greaterEqual" fba:value="-0.1"/>
          <fba:constraint fba:reaction="R_ICDHy" fba:operation="lessEqual" fba:value="1000"/>
          <fba:constraint fba:reaction="R_ACONT" fba:operation="greaterEqual" fba:value="-1000"/>
          <fba:constraint fba:reaction="R_ACONT" fba:operation="lessEqual" fba:value="1000"/>
          <fba:constraint fba:reaction="R_ACITL" fba:operation="greaterEqual" fba:value="0"/>
          <fba:constraint fba:reaction="R_ACITL" fba:operation="lessEqual" fba:value="1000"/>
          <fba:constraint fba:reaction="R_ASPTA" fba:operation="greaterEqual" fba:value="-1000"/>
          <fba:constraint fba:reaction="R_ASPTA" fba:operation="lessEqual" fba:value="1000"/>
          <fba:constraint fba:reaction="R_MDH" fba:operation="greaterEqual" fba:value="-1000"/>
          <fba:constraint fba:reaction="R_MDH" fba:operation="lessEqual" fba:value="1000"/>
          <fba:constraint fba:reaction="R_AKGMALtm" fba:operation="greaterEqual" fba:value="-1000"/>
          <fba:constraint fba:reaction="R_AKGMALtm" fba:operation="lessEqual" fba:value="1000"/>
          <fba:constraint fba:reaction="R_ASPGLUmB_MitoCore" fba:operation="greaterEqual" fba:value="0"/>
          <fba:constraint fba:reaction="R_ASPGLUmB_MitoCore" fba:operation="lessEqual" fba:value="1000"/>
          <fba:constraint fba:reaction="R_ASPTAm" fba:operation="greaterEqual" fba:value="-1000"/>
          <fba:constraint fba:reaction="R_ASPTAm" fba:operation="lessEqual" fba:value="1000"/>
          <fba:constraint fba:reaction="R_G3PD1" fba:operation="greaterEqual" fba:value="-1000"/>
          <fba:constraint fba:reaction="R_G3PD1" fba:operation="lessEqual" fba:value="1000"/>
          <fba:constraint fba:reaction="R_r0205" fba:operation="greaterEqual" fba:value="0"/>
          <fba:constraint fba:reaction="R_r0205" fba:operation="lessEqual" fba:value="1000"/>
          <fba:constraint fba:reaction="R_FACOAL160i" fba:operation="greaterEqual" fba:value="0"/>
          <fba:constraint fba:reaction="R_FACOAL160i" fba:operation="lessEqual" fba:value="1000"/>
          <fba:constraint fba:reaction="R_C160CPT1" fba:operation="greaterEqual" fba:value="-1000"/>
          <fba:constraint fba:reaction="R_C160CPT1" fba:operation="lessEqual" fba:value="1000"/>
          <fba:constraint fba:reaction="R_PPA" fba:operation="greaterEqual" fba:value="0"/>
          <fba:constraint fba:reaction="R_PPA" fba:operation="lessEqual" fba:value="1000"/>
          <fba:constraint fba:reaction="R_r2435" fba:operation="greaterEqual" fba:value="-1000"/>
          <fba:constraint fba:reaction="R_r2435" fba:operation="lessEqual" fba:value="1000"/>
          <fba:constraint fba:reaction="R_C160CPT2" fba:operation="greaterEqual" fba:value="-1000"/>
          <fba:constraint fba:reaction="R_C160CPT2" fba:operation="lessEqual" fba:value="1000"/>
          <fba:constraint fba:reaction="R_PPAm" fba:operation="greaterEqual" fba:value="-1000"/>
          <fba:constraint fba:reaction="R_PPAm" fba:operation="lessEqual" fba:value="1000"/>
          <fba:constraint fba:reaction="R_ACOT2_MitoCore" fba:operation="greaterEqual" fba:value="0"/>
          <fba:constraint fba:reaction="R_ACOT2_MitoCore" fba:operation="lessEqual" fba:value="1000"/>
          <fba:constraint fba:reaction="R_ACADLC16_MitoCore" fba:operation="greaterEqual" fba:value="0"/>
          <fba:constraint fba:reaction="R_ACADLC16_MitoCore" fba:operation="lessEqual" fba:value="1000"/>
          <fba:constraint fba:reaction="R_MECR16C_MitoCore" fba:operation="greaterEqual" fba:value="0"/>
          <fba:constraint fba:reaction="R_MECR16C_MitoCore" fba:operation="lessEqual" fba:value="1000"/>
          <fba:constraint fba:reaction="R_MTPC16_MitoCore" fba:operation="greaterEqual" fba:value="-1000"/>
          <fba:constraint fba:reaction="R_MTPC16_MitoCore" fba:operation="lessEqual" fba:value="1000"/>
          <fba:constraint fba:reaction="R_ACADLC14_MitoCore" fba:operation="greaterEqual" fba:value="0"/>
          <fba:constraint fba:reaction="R_ACADLC14_MitoCore" fba:operation="lessEqual" fba:value="1000"/>
          <fba:constraint fba:reaction="R_MECR14C_MitoCore" fba:operation="greaterEqual" fba:value="0"/>
          <fba:constraint fba:reaction="R_MECR14C_MitoCore" fba:operation="lessEqual" fba:value="1000"/>
          <fba:constraint fba:reaction="R_MTPC14_MitoCore" fba:operation="greaterEqual" fba:value="-1000"/>
          <fba:constraint fba:reaction="R_MTPC14_MitoCore" fba:operation="lessEqual" fba:value="1000"/>
          <fba:constraint fba:reaction="R_r1447" fba:operation="greaterEqual" fba:value="0"/>
          <fba:constraint fba:reaction="R_r1447" fba:operation="lessEqual" fba:value="1000"/>
          <fba:constraint fba:reaction="R_r0638" fba:operation="greaterEqual" fba:value="-1000"/>
          <fba:constraint fba:reaction="R_r0638" fba:operation="lessEqual" fba:value="0"/>
          <fba:constraint fba:reaction="R_r0660" fba:operation="greaterEqual" fba:value="-1000"/>
          <fba:constraint fba:reaction="R_r0660" fba:operation="lessEqual" fba:value="1000"/>
          <fba:constraint fba:reaction="R_r0722" fba:operation="greaterEqual" fba:value="-1000"/>
          <fba:constraint fba:reaction="R_r0722" fba:operation="lessEqual" fba:value="1000"/>
          <fba:constraint fba:reaction="R_r0724" fba:operation="greaterEqual" fba:value="-1000"/>
          <fba:constraint fba:reaction="R_r0724" fba:operation="lessEqual" fba:value="1000"/>
          <fba:constraint fba:reaction="R_r1451" fba:operation="greaterEqual" fba:value="0"/>
          <fba:constraint fba:reaction="R_r1451" fba:operation="lessEqual" fba:value="1000"/>
          <fba:constraint fba:reaction="R_r0735" fba:operation="greaterEqual" fba:value="-1000"/>
          <fba:constraint fba:reaction="R_r0735" fba:operation="lessEqual" fba:value="0"/>
          <fba:constraint fba:reaction="R_r0728" fba:operation="greaterEqual" fba:value="-1000"/>
          <fba:constraint fba:reaction="R_r0728" fba:operation="lessEqual" fba:value="1000"/>
          <fba:constraint fba:reaction="R_r0726" fba:operation="greaterEqual" fba:value="-1000"/>
          <fba:constraint fba:reaction="R_r0726" fba:operation="lessEqual" fba:value="1000"/>
          <fba:constraint fba:reaction="R_r0634" fba:operation="greaterEqual" fba:value="-1000"/>
          <fba:constraint fba:reaction="R_r0634" fba:operation="lessEqual" fba:value="1000"/>
          <fba:constraint fba:reaction="R_r1448" fba:operation="greaterEqual" fba:value="0"/>
          <fba:constraint fba:reaction="R_r1448" fba:operation="lessEqual" fba:value="1000"/>
          <fba:constraint fba:reaction="R_r0633" fba:operation="greaterEqual" fba:value="-1000"/>
          <fba:constraint fba:reaction="R_r0633" fba:operation="lessEqual" fba:value="0"/>
          <fba:constraint fba:reaction="R_r0731" fba:operation="greaterEqual" fba:value="-1000"/>
          <fba:constraint fba:reaction="R_r0731" fba:operation="lessEqual" fba:value="1000"/>
          <fba:constraint fba:reaction="R_r0730" fba:operation="greaterEqual" fba:value="-1000"/>
          <fba:constraint fba:reaction="R_r0730" fba:operation="lessEqual" fba:value="1000"/>
          <fba:constraint fba:reaction="R_r0732" fba:operation="greaterEqual" fba:value="-1000"/>
          <fba:constraint fba:reaction="R_r0732" fba:operation="lessEqual" fba:value="1000"/>
          <fba:constraint fba:reaction="R_r1450" fba:operation="greaterEqual" fba:value="0"/>
          <fba:constraint fba:reaction="R_r1450" fba:operation="lessEqual" fba:value="1000"/>
          <fba:constraint fba:reaction="R_r0791" fba:operation="greaterEqual" fba:value="0"/>
          <fba:constraint fba:reaction="R_r0791" fba:operation="lessEqual" fba:value="1000"/>
          <fba:constraint fba:reaction="R_r0734" fba:operation="greaterEqual" fba:value="-1000"/>
          <fba:constraint fba:reaction="R_r0734" fba:operation="lessEqual" fba:value="1000"/>
          <fba:constraint fba:reaction="R_r0733" fba:operation="greaterEqual" fba:value="-1000"/>
          <fba:constraint fba:reaction="R_r0733" fba:operation="lessEqual" fba:value="1000"/>
          <fba:constraint fba:reaction="R_r0287" fba:operation="greaterEqual" fba:value="-1000"/>
          <fba:constraint fba:reaction="R_r0287" fba:operation="lessEqual" fba:value="1000"/>
          <fba:constraint fba:reaction="R_r1446" fba:operation="greaterEqual" fba:value="0"/>
          <fba:constraint fba:reaction="R_r1446" fba:operation="lessEqual" fba:value="1000"/>
          <fba:constraint fba:reaction="R_ECOAH1m" fba:operation="greaterEqual" fba:value="-1000"/>
          <fba:constraint fba:reaction="R_ECOAH1m" fba:operation="lessEqual" fba:value="1000"/>
          <fba:constraint fba:reaction="R_HACD1m" fba:operation="greaterEqual" fba:value="-1000"/>
          <fba:constraint fba:reaction="R_HACD1m" fba:operation="lessEqual" fba:value="1000"/>
          <fba:constraint fba:reaction="R_ACACT1rm" fba:operation="greaterEqual" fba:value="-1000"/>
          <fba:constraint fba:reaction="R_ACACT1rm" fba:operation="lessEqual" fba:value="1000"/>
          <fba:constraint fba:reaction="R_ACCOAC" fba:operation="greaterEqual" fba:value="0"/>
          <fba:constraint fba:reaction="R_ACCOAC" fba:operation="lessEqual" fba:value="1000"/>
          <fba:constraint fba:reaction="R_MCOATA" fba:operation="greaterEqual" fba:value="-1000"/>
          <fba:constraint fba:reaction="R_MCOATA" fba:operation="lessEqual" fba:value="1000"/>
          <fba:constraint fba:reaction="R_ACOATA" fba:operation="greaterEqual" fba:value="0"/>
          <fba:constraint fba:reaction="R_ACOATA" fba:operation="lessEqual" fba:value="1000"/>
          <fba:constraint fba:reaction="R_r0678" fba:operation="greaterEqual" fba:value="0"/>
          <fba:constraint fba:reaction="R_r0678" fba:operation="lessEqual" fba:value="1000"/>
          <fba:constraint fba:reaction="R_r0691" fba:operation="greaterEqual" fba:value="-1000"/>
          <fba:constraint fba:reaction="R_r0691" fba:operation="lessEqual" fba:value="1000"/>
          <fba:constraint fba:reaction="R_r0681" fba:operation="greaterEqual" fba:value="-1000"/>
          <fba:constraint fba:reaction="R_r0681" fba:operation="lessEqual" fba:value="1000"/>
          <fba:constraint fba:reaction="R_r0682" fba:operation="greaterEqual" fba:value="-1000"/>
          <fba:constraint fba:reaction="R_r0682" fba:operation="lessEqual" fba:value="1000"/>
          <fba:constraint fba:reaction="R_r0760" fba:operation="greaterEqual" fba:value="0"/>
          <fba:constraint fba:reaction="R_r0760" fba:operation="lessEqual" fba:value="1000"/>
          <fba:constraint fba:reaction="R_r0761" fba:operation="greaterEqual" fba:value="-1000"/>
          <fba:constraint fba:reaction="R_r0761" fba:operation="lessEqual" fba:value="1000"/>
          <fba:constraint fba:reaction="R_r0762" fba:operation="greaterEqual" fba:value="-1000"/>
          <fba:constraint fba:reaction="R_r0762" fba:operation="lessEqual" fba:value="1000"/>
          <fba:constraint fba:reaction="R_r0763" fba:operation="greaterEqual" fba:value="-1000"/>
          <fba:constraint fba:reaction="R_r0763" fba:operation="lessEqual" fba:value="1000"/>
          <fba:constraint fba:reaction="R_r0764" fba:operation="greaterEqual" fba:value="0"/>
          <fba:constraint fba:reaction="R_r0764" fba:operation="lessEqual" fba:value="1000"/>
          <fba:constraint fba:reaction="R_r0694" fba:operation="greaterEqual" fba:value="-1000"/>
          <fba:constraint fba:reaction="R_r0694" fba:operation="lessEqual" fba:value="1000"/>
          <fba:constraint fba:reaction="R_r0695" fba:operation="greaterEqual" fba:value="-1000"/>
          <fba:constraint fba:reaction="R_r0695" fba:operation="lessEqual" fba:value="1000"/>
          <fba:constraint fba:reaction="R_r0765" fba:operation="greaterEqual" fba:value="-1000"/>
          <fba:constraint fba:reaction="R_r0765" fba:operation="lessEqual" fba:value="1000"/>
          <fba:constraint fba:reaction="R_r0766" fba:operation="greaterEqual" fba:value="0"/>
          <fba:constraint fba:reaction="R_r0766" fba:operation="lessEqual" fba:value="1000"/>
          <fba:constraint fba:reaction="R_r0692" fba:operation="greaterEqual" fba:value="-1000"/>
          <fba:constraint fba:reaction="R_r0692" fba:operation="lessEqual" fba:value="1000"/>
          <fba:constraint fba:reaction="R_r0693" fba:operation="greaterEqual" fba:value="-1000"/>
          <fba:constraint fba:reaction="R_r0693" fba:operation="lessEqual" fba:value="1000"/>
          <fba:constraint fba:reaction="R_r0767" fba:operation="greaterEqual" fba:value="-1000"/>
          <fba:constraint fba:reaction="R_r0767" fba:operation="lessEqual" fba:value="1000"/>
          <fba:constraint fba:reaction="R_r0768" fba:operation="greaterEqual" fba:value="0"/>
          <fba:constraint fba:reaction="R_r0768" fba:operation="lessEqual" fba:value="1000"/>
          <fba:constraint fba:reaction="R_r0769" fba:operation="greaterEqual" fba:value="-1000"/>
          <fba:constraint fba:reaction="R_r0769" fba:operation="lessEqual" fba:value="1000"/>
          <fba:constraint fba:reaction="R_r0770" fba:operation="greaterEqual" fba:value="-1000"/>
          <fba:constraint fba:reaction="R_r0770" fba:operation="lessEqual" fba:value="1000"/>
          <fba:constraint fba:reaction="R_r0712" fba:operation="greaterEqual" fba:value="-1000"/>
          <fba:constraint fba:reaction="R_r0712" fba:operation="lessEqual" fba:value="1000"/>
          <fba:constraint fba:reaction="R_r0713" fba:operation="greaterEqual" fba:value="0"/>
          <fba:constraint fba:reaction="R_r0713" fba:operation="lessEqual" fba:value="1000"/>
          <fba:constraint fba:reaction="R_r0701" fba:operation="greaterEqual" fba:value="-1000"/>
          <fba:constraint fba:reaction="R_r0701" fba:operation="lessEqual" fba:value="1000"/>
          <fba:constraint fba:reaction="R_r0702" fba:operation="greaterEqual" fba:value="-1000"/>
          <fba:constraint fba:reaction="R_r0702" fba:operation="lessEqual" fba:value="1000"/>
          <fba:constraint fba:reaction="R_r0771" fba:operation="greaterEqual" fba:value="-1000"/>
          <fba:constraint fba:reaction="R_r0771" fba:operation="lessEqual" fba:value="1000"/>
          <fba:constraint fba:reaction="R_r0772" fba:operation="greaterEqual" fba:value="0"/>
          <fba:constraint fba:reaction="R_r0772" fba:operation="lessEqual" fba:value="1000"/>
          <fba:constraint fba:reaction="R_r0696" fba:operation="greaterEqual" fba:value="-1000"/>
          <fba:constraint fba:reaction="R_r0696" fba:operation="lessEqual" fba:value="1000"/>
          <fba:constraint fba:reaction="R_r0697" fba:operation="greaterEqual" fba:value="-1000"/>
          <fba:constraint fba:reaction="R_r0697" fba:operation="lessEqual" fba:value="1000"/>
          <fba:constraint fba:reaction="R_r0773" fba:operation="greaterEqual" fba:value="-1000"/>
          <fba:constraint fba:reaction="R_r0773" fba:operation="lessEqual" fba:value="1000"/>
          <fba:constraint fba:reaction="R_FA160ACPH" fba:operation="greaterEqual" fba:value="0"/>
          <fba:constraint fba:reaction="R_FA160ACPH" fba:operation="lessEqual" fba:value="1000"/>
          <fba:constraint fba:reaction="R_FACOAL40im" fba:operation="greaterEqual" fba:value="0"/>
          <fba:constraint fba:reaction="R_FACOAL40im" fba:operation="lessEqual" fba:value="1000"/>
          <fba:constraint fba:reaction="R_BDHm" fba:operation="greaterEqual" fba:value="-1000"/>
          <fba:constraint fba:reaction="R_BDHm" fba:operation="lessEqual" fba:value="1000"/>
          <fba:constraint fba:reaction="R_OCOAT1m" fba:operation="greaterEqual" fba:value="-1000"/>
          <fba:constraint fba:reaction="R_OCOAT1m" fba:operation="lessEqual" fba:value="1000"/>
          <fba:constraint fba:reaction="R_HMGCOASim" fba:operation="greaterEqual" fba:value="0"/>
          <fba:constraint fba:reaction="R_HMGCOASim" fba:operation="lessEqual" fba:value="0"/>
          <fba:constraint fba:reaction="R_HMGLm" fba:operation="greaterEqual" fba:value="0"/>
          <fba:constraint fba:reaction="R_HMGLm" fba:operation="lessEqual" fba:value="1000"/>
          <fba:constraint fba:reaction="R_LEUTAm" fba:operation="greaterEqual" fba:value="-1000"/>
          <fba:constraint fba:reaction="R_LEUTAm" fba:operation="lessEqual" fba:value="1000"/>
          <fba:constraint fba:reaction="R_OIVD1m" fba:operation="greaterEqual" fba:value="0"/>
          <fba:constraint fba:reaction="R_OIVD1m" fba:operation="lessEqual" fba:value="1000"/>
          <fba:constraint fba:reaction="R_r0655" fba:operation="greaterEqual" fba:value="0"/>
          <fba:constraint fba:reaction="R_r0655" fba:operation="lessEqual" fba:value="1000"/>
          <fba:constraint fba:reaction="R_MCCCrm" fba:operation="greaterEqual" fba:value="0"/>
          <fba:constraint fba:reaction="R_MCCCrm" fba:operation="lessEqual" fba:value="1000"/>
          <fba:constraint fba:reaction="R_MGCHrm" fba:operation="greaterEqual" fba:value="-1000"/>
          <fba:constraint fba:reaction="R_MGCHrm" fba:operation="lessEqual" fba:value="1000"/>
          <fba:constraint fba:reaction="R_ILETAm" fba:operation="greaterEqual" fba:value="-1000"/>
          <fba:constraint fba:reaction="R_ILETAm" fba:operation="lessEqual" fba:value="1000"/>
          <fba:constraint fba:reaction="R_OIVD3m" fba:operation="greaterEqual" fba:value="0"/>
          <fba:constraint fba:reaction="R_OIVD3m" fba:operation="lessEqual" fba:value="1000"/>
          <fba:constraint fba:reaction="R_r0603" fba:operation="greaterEqual" fba:value="0"/>
          <fba:constraint fba:reaction="R_r0603" fba:operation="lessEqual" fba:value="1000"/>
          <fba:constraint fba:reaction="R_ECOAH9m" fba:operation="greaterEqual" fba:value="0"/>
          <fba:constraint fba:reaction="R_ECOAH9m" fba:operation="lessEqual" fba:value="1000"/>
          <fba:constraint fba:reaction="R_HACD9m" fba:operation="greaterEqual" fba:value="-1000"/>
          <fba:constraint fba:reaction="R_HACD9m" fba:operation="lessEqual" fba:value="1000"/>
          <fba:constraint fba:reaction="R_ACACT10m" fba:operation="greaterEqual" fba:value="0"/>
          <fba:constraint fba:reaction="R_ACACT10m" fba:operation="lessEqual" fba:value="1000"/>
          <fba:constraint fba:reaction="R_VALTAm" fba:operation="greaterEqual" fba:value="-1000"/>
          <fba:constraint fba:reaction="R_VALTAm" fba:operation="lessEqual" fba:value="1000"/>
          <fba:constraint fba:reaction="R_OIVD2m" fba:operation="greaterEqual" fba:value="0"/>
          <fba:constraint fba:reaction="R_OIVD2m" fba:operation="lessEqual" fba:value="1000"/>
          <fba:constraint fba:reaction="R_r0560" fba:operation="greaterEqual" fba:value="0"/>
          <fba:constraint fba:reaction="R_r0560" fba:operation="lessEqual" fba:value="1000"/>
          <fba:constraint fba:reaction="R_ECOAH12m" fba:operation="greaterEqual" fba:value="-1000"/>
          <fba:constraint fba:reaction="R_ECOAH12m" fba:operation="lessEqual" fba:value="1000"/>
          <fba:constraint fba:reaction="R_3HBCOAHLm" fba:operation="greaterEqual" fba:value="-1000"/>
          <fba:constraint fba:reaction="R_3HBCOAHLm" fba:operation="lessEqual" fba:value="1000"/>
          <fba:constraint fba:reaction="R_HIBDm" fba:operation="greaterEqual" fba:value="-1000"/>
          <fba:constraint fba:reaction="R_HIBDm" fba:operation="lessEqual" fba:value="1000"/>
          <fba:constraint fba:reaction="R_ACCOALm" fba:operation="greaterEqual" fba:value="0"/>
          <fba:constraint fba:reaction="R_ACCOALm" fba:operation="lessEqual" fba:value="1000"/>
          <fba:constraint fba:reaction="R_MMSAD1m" fba:operation="greaterEqual" fba:value="0"/>
          <fba:constraint fba:reaction="R_MMSAD1m" fba:operation="lessEqual" fba:value="1000"/>
          <fba:constraint fba:reaction="R_PPCOACm" fba:operation="greaterEqual" fba:value="0"/>
          <fba:constraint fba:reaction="R_PPCOACm" fba:operation="lessEqual" fba:value="1000"/>
          <fba:constraint fba:reaction="R_MMEm" fba:operation="greaterEqual" fba:value="-1000"/>
          <fba:constraint fba:reaction="R_MMEm" fba:operation="lessEqual" fba:value="1000"/>
          <fba:constraint fba:reaction="R_MMMm" fba:operation="greaterEqual" fba:value="-1000"/>
          <fba:constraint fba:reaction="R_MMMm" fba:operation="lessEqual" fba:value="1000"/>
          <fba:constraint fba:reaction="R_MMCDm" fba:operation="greaterEqual" fba:value="0"/>
          <fba:constraint fba:reaction="R_MMCDm" fba:operation="lessEqual" fba:value="1000"/>
          <fba:constraint fba:reaction="R_RE2649M" fba:operation="greaterEqual" fba:value="-1000"/>
          <fba:constraint fba:reaction="R_RE2649M" fba:operation="lessEqual" fba:value="1000"/>
          <fba:constraint fba:reaction="R_THRD_L" fba:operation="greaterEqual" fba:value="0"/>
          <fba:constraint fba:reaction="R_THRD_L" fba:operation="lessEqual" fba:value="1000"/>
          <fba:constraint fba:reaction="R_r1155" fba:operation="greaterEqual" fba:value="0"/>
          <fba:constraint fba:reaction="R_r1155" fba:operation="lessEqual" fba:value="1000"/>
          <fba:constraint fba:reaction="R_r1154" fba:operation="greaterEqual" fba:value="0"/>
          <fba:constraint fba:reaction="R_r1154" fba:operation="lessEqual" fba:value="1000"/>
          <fba:constraint fba:reaction="R_2HBO" fba:operation="greaterEqual" fba:value="-1000"/>
          <fba:constraint fba:reaction="R_2HBO" fba:operation="lessEqual" fba:value="1000"/>
          <fba:constraint fba:reaction="R_METAT" fba:operation="greaterEqual" fba:value="0"/>
          <fba:constraint fba:reaction="R_METAT" fba:operation="lessEqual" fba:value="1000"/>
          <fba:constraint fba:reaction="R_METAT2_MitoCore" fba:operation="greaterEqual" fba:value="0"/>
          <fba:constraint fba:reaction="R_METAT2_MitoCore" fba:operation="lessEqual" fba:value="1000"/>
          <fba:constraint fba:reaction="R_AHC" fba:operation="greaterEqual" fba:value="0"/>
          <fba:constraint fba:reaction="R_AHC" fba:operation="lessEqual" fba:value="1000"/>
          <fba:constraint fba:reaction="R_ADNK1" fba:operation="greaterEqual" fba:value="-1000"/>
          <fba:constraint fba:reaction="R_ADNK1" fba:operation="lessEqual" fba:value="1000"/>
          <fba:constraint fba:reaction="R_CYSTS" fba:operation="greaterEqual" fba:value="-1000"/>
          <fba:constraint fba:reaction="R_CYSTS" fba:operation="lessEqual" fba:value="1000"/>
          <fba:constraint fba:reaction="R_CYSTGL" fba:operation="greaterEqual" fba:value="0"/>
          <fba:constraint fba:reaction="R_CYSTGL" fba:operation="lessEqual" fba:value="1000"/>
          <fba:constraint fba:reaction="R_CYSO" fba:operation="greaterEqual" fba:value="0"/>
          <fba:constraint fba:reaction="R_CYSO" fba:operation="lessEqual" fba:value="1000"/>
          <fba:constraint fba:reaction="R_3SALATAi" fba:operation="greaterEqual" fba:value="-1000"/>
          <fba:constraint fba:reaction="R_3SALATAi" fba:operation="lessEqual" fba:value="1000"/>
          <fba:constraint fba:reaction="R_3SPYRSP" fba:operation="greaterEqual" fba:value="-1000"/>
          <fba:constraint fba:reaction="R_3SPYRSP" fba:operation="lessEqual" fba:value="1000"/>
          <fba:constraint fba:reaction="R_CYSTA" fba:operation="greaterEqual" fba:value="-1000"/>
          <fba:constraint fba:reaction="R_CYSTA" fba:operation="lessEqual" fba:value="1000"/>
          <fba:constraint fba:reaction="R_CYSTAm" fba:operation="greaterEqual" fba:value="-1000"/>
          <fba:constraint fba:reaction="R_CYSTAm" fba:operation="lessEqual" fba:value="1000"/>
          <fba:constraint fba:reaction="R_MCPST" fba:operation="greaterEqual" fba:value="0"/>
          <fba:constraint fba:reaction="R_MCPST" fba:operation="lessEqual" fba:value="1000"/>
          <fba:constraint fba:reaction="R_MCPSTm_MitoCore" fba:operation="greaterEqual" fba:value="0"/>
          <fba:constraint fba:reaction="R_MCPSTm_MitoCore" fba:operation="lessEqual" fba:value="1000"/>
          <fba:constraint fba:reaction="R_r0595m_MitoCore" fba:operation="greaterEqual" fba:value="0"/>
          <fba:constraint fba:reaction="R_r0595m_MitoCore" fba:operation="lessEqual" fba:value="1000"/>
          <fba:constraint fba:reaction="R_r0595B_MitoCore" fba:operation="greaterEqual" fba:value="0"/>
          <fba:constraint fba:reaction="R_r0595B_MitoCore" fba:operation="lessEqual" fba:value="1000"/>
          <fba:constraint fba:reaction="R_MCLOR" fba:operation="greaterEqual" fba:value="-1000"/>
          <fba:constraint fba:reaction="R_MCLOR" fba:operation="lessEqual" fba:value="1000"/>
          <fba:constraint fba:reaction="R_r0193" fba:operation="greaterEqual" fba:value="0"/>
          <fba:constraint fba:reaction="R_r0193" fba:operation="lessEqual" fba:value="1000"/>
          <fba:constraint fba:reaction="R_TRPO2" fba:operation="greaterEqual" fba:value="0"/>
          <fba:constraint fba:reaction="R_TRPO2" fba:operation="lessEqual" fba:value="1000"/>
          <fba:constraint fba:reaction="R_FKYNH" fba:operation="greaterEqual" fba:value="0"/>
          <fba:constraint fba:reaction="R_FKYNH" fba:operation="lessEqual" fba:value="1000"/>
          <fba:constraint fba:reaction="R_KYN3OX" fba:operation="greaterEqual" fba:value="0"/>
          <fba:constraint fba:reaction="R_KYN3OX" fba:operation="lessEqual" fba:value="1000"/>
          <fba:constraint fba:reaction="R_HKYNH" fba:operation="greaterEqual" fba:value="-1000"/>
          <fba:constraint fba:reaction="R_HKYNH" fba:operation="lessEqual" fba:value="1000"/>
          <fba:constraint fba:reaction="R_3HAO" fba:operation="greaterEqual" fba:value="0"/>
          <fba:constraint fba:reaction="R_3HAO" fba:operation="lessEqual" fba:value="1000"/>
          <fba:constraint fba:reaction="R_PCLAD" fba:operation="greaterEqual" fba:value="0"/>
          <fba:constraint fba:reaction="R_PCLAD" fba:operation="lessEqual" fba:value="1000"/>
          <fba:constraint fba:reaction="R_r0645" fba:operation="greaterEqual" fba:value="0"/>
          <fba:constraint fba:reaction="R_r0645" fba:operation="lessEqual" fba:value="1000"/>
          <fba:constraint fba:reaction="R_AMCOXO" fba:operation="greaterEqual" fba:value="0"/>
          <fba:constraint fba:reaction="R_AMCOXO" fba:operation="lessEqual" fba:value="1000"/>
          <fba:constraint fba:reaction="R_AMCOXO2_MitoCore" fba:operation="greaterEqual" fba:value="0"/>
          <fba:constraint fba:reaction="R_AMCOXO2_MitoCore" fba:operation="lessEqual" fba:value="1000"/>
          <fba:constraint fba:reaction="R_2OXOADPTmB_MitoCore" fba:operation="greaterEqual" fba:value="0"/>
          <fba:constraint fba:reaction="R_2OXOADPTmB_MitoCore" fba:operation="lessEqual" fba:value="1000"/>
          <fba:constraint fba:reaction="R_2OXOADPTmC_MitoCore" fba:operation="greaterEqual" fba:value="0"/>
          <fba:constraint fba:reaction="R_2OXOADPTmC_MitoCore" fba:operation="lessEqual" fba:value="1000"/>
          <fba:constraint fba:reaction="R_2OXOADOXm" fba:operation="greaterEqual" fba:value="0"/>
          <fba:constraint fba:reaction="R_2OXOADOXm" fba:operation="lessEqual" fba:value="1000"/>
          <fba:constraint fba:reaction="R_r0541" fba:operation="greaterEqual" fba:value="0"/>
          <fba:constraint fba:reaction="R_r0541" fba:operation="lessEqual" fba:value="1000"/>
          <fba:constraint fba:reaction="R_RE1233C" fba:operation="greaterEqual" fba:value="0"/>
          <fba:constraint fba:reaction="R_RE1233C" fba:operation="lessEqual" fba:value="1000"/>
          <fba:constraint fba:reaction="R_3HKYNAKGAT" fba:operation="greaterEqual" fba:value="0"/>
          <fba:constraint fba:reaction="R_3HKYNAKGAT" fba:operation="lessEqual" fba:value="1000"/>
          <fba:constraint fba:reaction="R_r0647" fba:operation="greaterEqual" fba:value="-1000"/>
          <fba:constraint fba:reaction="R_r0647" fba:operation="lessEqual" fba:value="0"/>
          <fba:constraint fba:reaction="R_QUILSYN" fba:operation="greaterEqual" fba:value="0"/>
          <fba:constraint fba:reaction="R_QUILSYN" fba:operation="lessEqual" fba:value="1000"/>
          <fba:constraint fba:reaction="R_RE0549C" fba:operation="greaterEqual" fba:value="0"/>
          <fba:constraint fba:reaction="R_RE0549C" fba:operation="lessEqual" fba:value="1000"/>
          <fba:constraint fba:reaction="R_SACCD3m" fba:operation="greaterEqual" fba:value="-1000"/>
          <fba:constraint fba:reaction="R_SACCD3m" fba:operation="lessEqual" fba:value="0.015"/>
          <fba:constraint fba:reaction="R_r0525" fba:operation="greaterEqual" fba:value="-1000"/>
          <fba:constraint fba:reaction="R_r0525" fba:operation="lessEqual" fba:value="1000"/>
          <fba:constraint fba:reaction="R_AASAD3m" fba:operation="greaterEqual" fba:value="0"/>
          <fba:constraint fba:reaction="R_AASAD3m" fba:operation="lessEqual" fba:value="1000"/>
          <fba:constraint fba:reaction="R_R03103_MitoCore" fba:operation="greaterEqual" fba:value="0"/>
          <fba:constraint fba:reaction="R_R03103_MitoCore" fba:operation="lessEqual" fba:value="1000"/>
          <fba:constraint fba:reaction="R_r0450" fba:operation="greaterEqual" fba:value="-1000"/>
          <fba:constraint fba:reaction="R_r0450" fba:operation="lessEqual" fba:value="1000"/>
          <fba:constraint fba:reaction="R_LYSOXc_MitoCore" fba:operation="greaterEqual" fba:value="0"/>
          <fba:constraint fba:reaction="R_LYSOXc_MitoCore" fba:operation="lessEqual" fba:value="1000"/>
          <fba:constraint fba:reaction="R_PPD2CSPc_MitoCore" fba:operation="greaterEqual" fba:value="-1000"/>
          <fba:constraint fba:reaction="R_PPD2CSPc_MitoCore" fba:operation="lessEqual" fba:value="1000"/>
          <fba:constraint fba:reaction="R_1PPDCRc_MitoCore" fba:operation="greaterEqual" fba:value="0"/>
          <fba:constraint fba:reaction="R_1PPDCRc_MitoCore" fba:operation="lessEqual" fba:value="1000"/>
          <fba:constraint fba:reaction="R_1PPDCRc_NADPH_MitoCore" fba:operation="greaterEqual" fba:value="0"/>
          <fba:constraint fba:reaction="R_1PPDCRc_NADPH_MitoCore" fba:operation="lessEqual" fba:value="1000"/>
          <fba:constraint fba:reaction="R_LPCOXc_MitoCore" fba:operation="greaterEqual" fba:value="0"/>
          <fba:constraint fba:reaction="R_LPCOXc_MitoCore" fba:operation="lessEqual" fba:value="1000"/>
          <fba:constraint fba:reaction="R_RE1254C" fba:operation="greaterEqual" fba:value="-1000"/>
          <fba:constraint fba:reaction="R_RE1254C" fba:operation="lessEqual" fba:value="1000"/>
          <fba:constraint fba:reaction="R_r0594" fba:operation="greaterEqual" fba:value="0"/>
          <fba:constraint fba:reaction="R_r0594" fba:operation="lessEqual" fba:value="1000"/>
          <fba:constraint fba:reaction="R_2AMADPTmB_MitoCore" fba:operation="greaterEqual" fba:value="0"/>
          <fba:constraint fba:reaction="R_2AMADPTmB_MitoCore" fba:operation="lessEqual" fba:value="1000"/>
          <fba:constraint fba:reaction="R_2AMADPTmC_MitoCore" fba:operation="greaterEqual" fba:value="0"/>
          <fba:constraint fba:reaction="R_2AMADPTmC_MitoCore" fba:operation="lessEqual" fba:value="1000"/>
          <fba:constraint fba:reaction="R_PROD2mB_MitoCore" fba:operation="greaterEqual" fba:value="0"/>
          <fba:constraint fba:reaction="R_PROD2mB_MitoCore" fba:operation="lessEqual" fba:value="1000"/>
          <fba:constraint fba:reaction="R_G5SADrm" fba:operation="greaterEqual" fba:value="-1000"/>
          <fba:constraint fba:reaction="R_G5SADrm" fba:operation="lessEqual" fba:value="1000"/>
          <fba:constraint fba:reaction="R_r0074" fba:operation="greaterEqual" fba:value="0"/>
          <fba:constraint fba:reaction="R_r0074" fba:operation="lessEqual" fba:value="1000"/>
          <fba:constraint fba:reaction="R_GLU5Km" fba:operation="greaterEqual" fba:value="0"/>
          <fba:constraint fba:reaction="R_GLU5Km" fba:operation="lessEqual" fba:value="1000"/>
          <fba:constraint fba:reaction="R_G5SDym" fba:operation="greaterEqual" fba:value="-1000"/>
          <fba:constraint fba:reaction="R_G5SDym" fba:operation="lessEqual" fba:value="1000"/>
          <fba:constraint fba:reaction="R_P5CRm" fba:operation="greaterEqual" fba:value="0"/>
          <fba:constraint fba:reaction="R_P5CRm" fba:operation="lessEqual" fba:value="1000"/>
          <fba:constraint fba:reaction="R_P5CRxm" fba:operation="greaterEqual" fba:value="0"/>
          <fba:constraint fba:reaction="R_P5CRxm" fba:operation="lessEqual" fba:value="1000"/>
          <fba:constraint fba:reaction="R_ORNTArm" fba:operation="greaterEqual" fba:value="-1000"/>
          <fba:constraint fba:reaction="R_ORNTArm" fba:operation="lessEqual" fba:value="1000"/>
          <fba:constraint fba:reaction="R_ORNDC" fba:operation="greaterEqual" fba:value="0"/>
          <fba:constraint fba:reaction="R_ORNDC" fba:operation="lessEqual" fba:value="1000"/>
          <fba:constraint fba:reaction="R_PTRCOX1" fba:operation="greaterEqual" fba:value="0"/>
          <fba:constraint fba:reaction="R_PTRCOX1" fba:operation="lessEqual" fba:value="1000"/>
          <fba:constraint fba:reaction="R_r0464c_MitoCore" fba:operation="greaterEqual" fba:value="0"/>
          <fba:constraint fba:reaction="R_r0464c_MitoCore" fba:operation="lessEqual" fba:value="1000"/>
          <fba:constraint fba:reaction="R_ABUTD" fba:operation="greaterEqual" fba:value="0"/>
          <fba:constraint fba:reaction="R_ABUTD" fba:operation="lessEqual" fba:value="1000"/>
          <fba:constraint fba:reaction="R_ARGDCm" fba:operation="greaterEqual" fba:value="0"/>
          <fba:constraint fba:reaction="R_ARGDCm" fba:operation="lessEqual" fba:value="1000"/>
          <fba:constraint fba:reaction="R_AGMTm" fba:operation="greaterEqual" fba:value="-1000"/>
          <fba:constraint fba:reaction="R_AGMTm" fba:operation="lessEqual" fba:value="1000"/>
          <fba:constraint fba:reaction="R_PTRCAT1m_MitoCore" fba:operation="greaterEqual" fba:value="0"/>
          <fba:constraint fba:reaction="R_PTRCAT1m_MitoCore" fba:operation="lessEqual" fba:value="1000"/>
          <fba:constraint fba:reaction="R_APRTO2m_MitoCore" fba:operation="greaterEqual" fba:value="0"/>
          <fba:constraint fba:reaction="R_APRTO2m_MitoCore" fba:operation="lessEqual" fba:value="1000"/>
          <fba:constraint fba:reaction="R_NABTNOm" fba:operation="greaterEqual" fba:value="0"/>
          <fba:constraint fba:reaction="R_NABTNOm" fba:operation="lessEqual" fba:value="1000"/>
          <fba:constraint fba:reaction="R_4aabutn_MitoCore" fba:operation="greaterEqual" fba:value="0"/>
          <fba:constraint fba:reaction="R_4aabutn_MitoCore" fba:operation="lessEqual" fba:value="1000"/>
          <fba:constraint fba:reaction="R_GLUDC" fba:operation="greaterEqual" fba:value="0"/>
          <fba:constraint fba:reaction="R_GLUDC" fba:operation="lessEqual" fba:value="1000"/>
          <fba:constraint fba:reaction="R_4ABUTtm" fba:operation="greaterEqual" fba:value="-1000"/>
          <fba:constraint fba:reaction="R_4ABUTtm" fba:operation="lessEqual" fba:value="1000"/>
          <fba:constraint fba:reaction="R_ABTArm" fba:operation="greaterEqual" fba:value="-1000"/>
          <fba:constraint fba:reaction="R_ABTArm" fba:operation="lessEqual" fba:value="1000"/>
          <fba:constraint fba:reaction="R_r0178" fba:operation="greaterEqual" fba:value="0"/>
          <fba:constraint fba:reaction="R_r0178" fba:operation="lessEqual" fba:value="1000"/>
          <fba:constraint fba:reaction="R_GLUDxm" fba:operation="greaterEqual" fba:value="0"/>
          <fba:constraint fba:reaction="R_GLUDxm" fba:operation="lessEqual" fba:value="1000"/>
          <fba:constraint fba:reaction="R_GLUDym" fba:operation="greaterEqual" fba:value="0"/>
          <fba:constraint fba:reaction="R_GLUDym" fba:operation="lessEqual" fba:value="1000"/>
          <fba:constraint fba:reaction="R_GLUDxi" fba:operation="greaterEqual" fba:value="0"/>
          <fba:constraint fba:reaction="R_GLUDxi" fba:operation="lessEqual" fba:value="1000"/>
          <fba:constraint fba:reaction="R_GLUDy" fba:operation="greaterEqual" fba:value="0"/>
          <fba:constraint fba:reaction="R_GLUDy" fba:operation="lessEqual" fba:value="1000"/>
          <fba:constraint fba:reaction="R_GLNS" fba:operation="greaterEqual" fba:value="0"/>
          <fba:constraint fba:reaction="R_GLNS" fba:operation="lessEqual" fba:value="1000"/>
          <fba:constraint fba:reaction="R_GLUNm" fba:operation="greaterEqual" fba:value="0"/>
          <fba:constraint fba:reaction="R_GLUNm" fba:operation="lessEqual" fba:value="1000"/>
          <fba:constraint fba:reaction="R_GLUN_MitoCore" fba:operation="greaterEqual" fba:value="0"/>
          <fba:constraint fba:reaction="R_GLUN_MitoCore" fba:operation="lessEqual" fba:value="1000"/>
          <fba:constraint fba:reaction="R_PGCD" fba:operation="greaterEqual" fba:value="-1000"/>
          <fba:constraint fba:reaction="R_PGCD" fba:operation="lessEqual" fba:value="1000"/>
          <fba:constraint fba:reaction="R_PSERT" fba:operation="greaterEqual" fba:value="-1000"/>
          <fba:constraint fba:reaction="R_PSERT" fba:operation="lessEqual" fba:value="1000"/>
          <fba:constraint fba:reaction="R_PSP_L" fba:operation="greaterEqual" fba:value="0"/>
          <fba:constraint fba:reaction="R_PSP_L" fba:operation="lessEqual" fba:value="1000"/>
          <fba:constraint fba:reaction="R_GHMT2r" fba:operation="greaterEqual" fba:value="-1000"/>
          <fba:constraint fba:reaction="R_GHMT2r" fba:operation="lessEqual" fba:value="1000"/>
          <fba:constraint fba:reaction="R_FOLR2" fba:operation="greaterEqual" fba:value="0"/>
          <fba:constraint fba:reaction="R_FOLR2" fba:operation="lessEqual" fba:value="0"/>
          <fba:constraint fba:reaction="R_DHFR" fba:operation="greaterEqual" fba:value="0"/>
          <fba:constraint fba:reaction="R_DHFR" fba:operation="lessEqual" fba:value="0"/>
          <fba:constraint fba:reaction="R_MTHFD" fba:operation="greaterEqual" fba:value="-1000"/>
          <fba:constraint fba:reaction="R_MTHFD" fba:operation="lessEqual" fba:value="1000"/>
          <fba:constraint fba:reaction="R_MTHFC" fba:operation="greaterEqual" fba:value="-1000"/>
          <fba:constraint fba:reaction="R_MTHFC" fba:operation="lessEqual" fba:value="1000"/>
          <fba:constraint fba:reaction="R_FTCD" fba:operation="greaterEqual" fba:value="-1000"/>
          <fba:constraint fba:reaction="R_FTCD" fba:operation="lessEqual" fba:value="1000"/>
          <fba:constraint fba:reaction="R_FTHFL" fba:operation="greaterEqual" fba:value="0"/>
          <fba:constraint fba:reaction="R_FTHFL" fba:operation="lessEqual" fba:value="1000"/>
          <fba:constraint fba:reaction="R_FTHFDH" fba:operation="greaterEqual" fba:value="0"/>
          <fba:constraint fba:reaction="R_FTHFDH" fba:operation="lessEqual" fba:value="1000"/>
          <fba:constraint fba:reaction="R_r0060" fba:operation="greaterEqual" fba:value="0"/>
          <fba:constraint fba:reaction="R_r0060" fba:operation="lessEqual" fba:value="1000"/>
          <fba:constraint fba:reaction="R_GHMT2rm" fba:operation="greaterEqual" fba:value="-1000"/>
          <fba:constraint fba:reaction="R_GHMT2rm" fba:operation="lessEqual" fba:value="1000"/>
          <fba:constraint fba:reaction="R_GCCam" fba:operation="greaterEqual" fba:value="-1000"/>
          <fba:constraint fba:reaction="R_GCCam" fba:operation="lessEqual" fba:value="1000"/>
          <fba:constraint fba:reaction="R_GCCbim" fba:operation="greaterEqual" fba:value="-1000"/>
          <fba:constraint fba:reaction="R_GCCbim" fba:operation="lessEqual" fba:value="1000"/>
          <fba:constraint fba:reaction="R_GCCcm" fba:operation="greaterEqual" fba:value="-1000"/>
          <fba:constraint fba:reaction="R_GCCcm" fba:operation="lessEqual" fba:value="1000"/>
          <fba:constraint fba:reaction="R_r0514" fba:operation="greaterEqual" fba:value="-1000"/>
          <fba:constraint fba:reaction="R_r0514" fba:operation="lessEqual" fba:value="1000"/>
          <fba:constraint fba:reaction="R_r0226" fba:operation="greaterEqual" fba:value="-1000"/>
          <fba:constraint fba:reaction="R_r0226" fba:operation="lessEqual" fba:value="1000"/>
          <fba:constraint fba:reaction="R_MTHFDm" fba:operation="greaterEqual" fba:value="-1000"/>
          <fba:constraint fba:reaction="R_MTHFDm" fba:operation="lessEqual" fba:value="0"/>
          <fba:constraint fba:reaction="R_MTHFD2m" fba:operation="greaterEqual" fba:value="-1000"/>
          <fba:constraint fba:reaction="R_MTHFD2m" fba:operation="lessEqual" fba:value="0"/>
          <fba:constraint fba:reaction="R_MTHFCm" fba:operation="greaterEqual" fba:value="-1000"/>
          <fba:constraint fba:reaction="R_MTHFCm" fba:operation="lessEqual" fba:value="1000"/>
          <fba:constraint fba:reaction="R_FTHFLm" fba:operation="greaterEqual" fba:value="-1000"/>
          <fba:constraint fba:reaction="R_FTHFLm" fba:operation="lessEqual" fba:value="1000"/>
          <fba:constraint fba:reaction="R_FTHFDHm_MitoCore" fba:operation="greaterEqual" fba:value="0"/>
          <fba:constraint fba:reaction="R_FTHFDHm_MitoCore" fba:operation="lessEqual" fba:value="1000"/>
          <fba:constraint fba:reaction="R_GLYATm" fba:operation="greaterEqual" fba:value="-1000"/>
          <fba:constraint fba:reaction="R_GLYATm" fba:operation="lessEqual" fba:value="1000"/>
          <fba:constraint fba:reaction="R_AOBUTDsm" fba:operation="greaterEqual" fba:value="0"/>
          <fba:constraint fba:reaction="R_AOBUTDsm" fba:operation="lessEqual" fba:value="1000"/>
          <fba:constraint fba:reaction="R_AACTOORm_MitoCore" fba:operation="greaterEqual" fba:value="0"/>
          <fba:constraint fba:reaction="R_AACTOORm_MitoCore" fba:operation="lessEqual" fba:value="1000"/>
          <fba:constraint fba:reaction="R_LGTHLm_MitoCore" fba:operation="greaterEqual" fba:value="-1000"/>
          <fba:constraint fba:reaction="R_LGTHLm_MitoCore" fba:operation="lessEqual" fba:value="1000"/>
          <fba:constraint fba:reaction="R_GLYOXm" fba:operation="greaterEqual" fba:value="0"/>
          <fba:constraint fba:reaction="R_GLYOXm" fba:operation="lessEqual" fba:value="1000"/>
          <fba:constraint fba:reaction="R_LDH_Dm_MitoCore" fba:operation="greaterEqual" fba:value="-1000"/>
          <fba:constraint fba:reaction="R_LDH_Dm_MitoCore" fba:operation="lessEqual" fba:value="1000"/>
          <fba:constraint fba:reaction="R_CBPSam" fba:operation="greaterEqual" fba:value="0"/>
          <fba:constraint fba:reaction="R_CBPSam" fba:operation="lessEqual" fba:value="1000"/>
          <fba:constraint fba:reaction="R_OCBTm" fba:operation="greaterEqual" fba:value="0"/>
          <fba:constraint fba:reaction="R_OCBTm" fba:operation="lessEqual" fba:value="1000"/>
          <fba:constraint fba:reaction="R_NOS1" fba:operation="greaterEqual" fba:value="0"/>
          <fba:constraint fba:reaction="R_NOS1" fba:operation="lessEqual" fba:value="1000"/>
          <fba:constraint fba:reaction="R_NOS2" fba:operation="greaterEqual" fba:value="0"/>
          <fba:constraint fba:reaction="R_NOS2" fba:operation="lessEqual" fba:value="1000"/>
          <fba:constraint fba:reaction="R_r0129" fba:operation="greaterEqual" fba:value="0"/>
          <fba:constraint fba:reaction="R_r0129" fba:operation="lessEqual" fba:value="1000"/>
          <fba:constraint fba:reaction="R_AMPTASECG" fba:operation="greaterEqual" fba:value="0"/>
          <fba:constraint fba:reaction="R_AMPTASECG" fba:operation="lessEqual" fba:value="1000"/>
          <fba:constraint fba:reaction="R_GLUCYS" fba:operation="greaterEqual" fba:value="0"/>
          <fba:constraint fba:reaction="R_GLUCYS" fba:operation="lessEqual" fba:value="1000"/>
          <fba:constraint fba:reaction="R_GTHS" fba:operation="greaterEqual" fba:value="0"/>
          <fba:constraint fba:reaction="R_GTHS" fba:operation="lessEqual" fba:value="1000"/>
          <fba:constraint fba:reaction="R_r0399" fba:operation="greaterEqual" fba:value="0"/>
          <fba:constraint fba:reaction="R_r0399" fba:operation="lessEqual" fba:value="1000"/>
          <fba:constraint fba:reaction="R_DHPR" fba:operation="greaterEqual" fba:value="-1000"/>
          <fba:constraint fba:reaction="R_DHPR" fba:operation="lessEqual" fba:value="1000"/>
          <fba:constraint fba:reaction="R_TYRTA" fba:operation="greaterEqual" fba:value="-1000"/>
          <fba:constraint fba:reaction="R_TYRTA" fba:operation="lessEqual" fba:value="1000"/>
          <fba:constraint fba:reaction="R_TYRTB_MitoCore" fba:operation="greaterEqual" fba:value="0"/>
          <fba:constraint fba:reaction="R_TYRTB_MitoCore" fba:operation="lessEqual" fba:value="1000"/>
          <fba:constraint fba:reaction="R_34HPPOR" fba:operation="greaterEqual" fba:value="0"/>
          <fba:constraint fba:reaction="R_34HPPOR" fba:operation="lessEqual" fba:value="1000"/>
          <fba:constraint fba:reaction="R_HGNTOR" fba:operation="greaterEqual" fba:value="0"/>
          <fba:constraint fba:reaction="R_HGNTOR" fba:operation="lessEqual" fba:value="1000"/>
          <fba:constraint fba:reaction="R_MACACI" fba:operation="greaterEqual" fba:value="0"/>
          <fba:constraint fba:reaction="R_MACACI" fba:operation="lessEqual" fba:value="1000"/>
          <fba:constraint fba:reaction="R_FUMAC" fba:operation="greaterEqual" fba:value="0"/>
          <fba:constraint fba:reaction="R_FUMAC" fba:operation="lessEqual" fba:value="1000"/>
          <fba:constraint fba:reaction="R_ASNS1" fba:operation="greaterEqual" fba:value="0"/>
          <fba:constraint fba:reaction="R_ASNS1" fba:operation="lessEqual" fba:value="1000"/>
          <fba:constraint fba:reaction="R_r0127" fba:operation="greaterEqual" fba:value="0"/>
          <fba:constraint fba:reaction="R_r0127" fba:operation="lessEqual" fba:value="1000"/>
          <fba:constraint fba:reaction="R_HISD" fba:operation="greaterEqual" fba:value="0"/>
          <fba:constraint fba:reaction="R_HISD" fba:operation="lessEqual" fba:value="1000"/>
          <fba:constraint fba:reaction="R_URCN" fba:operation="greaterEqual" fba:value="0"/>
          <fba:constraint fba:reaction="R_URCN" fba:operation="lessEqual" fba:value="1000"/>
          <fba:constraint fba:reaction="R_IZPN" fba:operation="greaterEqual" fba:value="0"/>
          <fba:constraint fba:reaction="R_IZPN" fba:operation="lessEqual" fba:value="1000"/>
          <fba:constraint fba:reaction="R_GluForTx" fba:operation="greaterEqual" fba:value="-1000"/>
          <fba:constraint fba:reaction="R_GluForTx" fba:operation="lessEqual" fba:value="1000"/>
          <fba:constraint fba:reaction="R_APAT2rm" fba:operation="greaterEqual" fba:value="-1000"/>
          <fba:constraint fba:reaction="R_APAT2rm" fba:operation="lessEqual" fba:value="1000"/>
          <fba:constraint fba:reaction="R_MMSAD3m" fba:operation="greaterEqual" fba:value="0"/>
          <fba:constraint fba:reaction="R_MMSAD3m" fba:operation="lessEqual" fba:value="1000"/>
          <fba:constraint fba:reaction="R_MMSAD3m2_MitoCore" fba:operation="greaterEqual" fba:value="0"/>
          <fba:constraint fba:reaction="R_MMSAD3m2_MitoCore" fba:operation="lessEqual" fba:value="1000"/>
          <fba:constraint fba:reaction="R_ASP1DC" fba:operation="greaterEqual" fba:value="0"/>
          <fba:constraint fba:reaction="R_ASP1DC" fba:operation="lessEqual" fba:value="0"/>
          <fba:constraint fba:reaction="R_CKc" fba:operation="greaterEqual" fba:value="-1000"/>
          <fba:constraint fba:reaction="R_CKc" fba:operation="lessEqual" fba:value="1000"/>
          <fba:constraint fba:reaction="R_CK" fba:operation="greaterEqual" fba:value="-1000"/>
          <fba:constraint fba:reaction="R_CK" fba:operation="lessEqual" fba:value="1000"/>
          <fba:constraint fba:reaction="R_ACOAHi" fba:operation="greaterEqual" fba:value="0"/>
          <fba:constraint fba:reaction="R_ACOAHi" fba:operation="lessEqual" fba:value="1000"/>
          <fba:constraint fba:reaction="R_ALCD2yf" fba:operation="greaterEqual" fba:value="0"/>
          <fba:constraint fba:reaction="R_ALCD2yf" fba:operation="lessEqual" fba:value="1000"/>
          <fba:constraint fba:reaction="R_ALCD2if" fba:operation="greaterEqual" fba:value="0"/>
          <fba:constraint fba:reaction="R_ALCD2if" fba:operation="lessEqual" fba:value="1000"/>
          <fba:constraint fba:reaction="R_ACALDtm" fba:operation="greaterEqual" fba:value="-1000"/>
          <fba:constraint fba:reaction="R_ACALDtm" fba:operation="lessEqual" fba:value="1000"/>
          <fba:constraint fba:reaction="R_ALDD2xm" fba:operation="greaterEqual" fba:value="0"/>
          <fba:constraint fba:reaction="R_ALDD2xm" fba:operation="lessEqual" fba:value="1000"/>
          <fba:constraint fba:reaction="R_ALDD2x" fba:operation="greaterEqual" fba:value="0"/>
          <fba:constraint fba:reaction="R_ALDD2x" fba:operation="lessEqual" fba:value="1000"/>
          <fba:constraint fba:reaction="R_ACSm" fba:operation="greaterEqual" fba:value="0"/>
          <fba:constraint fba:reaction="R_ACSm" fba:operation="lessEqual" fba:value="1000"/>
          <fba:constraint fba:reaction="R_ACS" fba:operation="greaterEqual" fba:value="0"/>
          <fba:constraint fba:reaction="R_ACS" fba:operation="lessEqual" fba:value="1000"/>
          <fba:constraint fba:reaction="R_ADSL1" fba:operation="greaterEqual" fba:value="0"/>
          <fba:constraint fba:reaction="R_ADSL1" fba:operation="lessEqual" fba:value="1000"/>
          <fba:constraint fba:reaction="R_ADSS" fba:operation="greaterEqual" fba:value="0"/>
          <fba:constraint fba:reaction="R_ADSS" fba:operation="lessEqual" fba:value="1000"/>
          <fba:constraint fba:reaction="R_AMPD1" fba:operation="greaterEqual" fba:value="0"/>
          <fba:constraint fba:reaction="R_AMPD1" fba:operation="lessEqual" fba:value="1000"/>
          <fba:constraint fba:reaction="R_ARGN" fba:operation="greaterEqual" fba:value="0"/>
          <fba:constraint fba:reaction="R_ARGN" fba:operation="lessEqual" fba:value="1000"/>
          <fba:constraint fba:reaction="R_ARGSL" fba:operation="greaterEqual" fba:value="-1000"/>
          <fba:constraint fba:reaction="R_ARGSL" fba:operation="lessEqual" fba:value="1000"/>
          <fba:constraint fba:reaction="R_ARGSS" fba:operation="greaterEqual" fba:value="0"/>
          <fba:constraint fba:reaction="R_ARGSS" fba:operation="lessEqual" fba:value="1000"/>
          <fba:constraint fba:reaction="R_ARGNm" fba:operation="greaterEqual" fba:value="0"/>
          <fba:constraint fba:reaction="R_ARGNm" fba:operation="lessEqual" fba:value="1000"/>
          <fba:constraint fba:reaction="R_ALASm" fba:operation="greaterEqual" fba:value="0"/>
          <fba:constraint fba:reaction="R_ALASm" fba:operation="lessEqual" fba:value="1000"/>
          <fba:constraint fba:reaction="R_5AOPtm" fba:operation="greaterEqual" fba:value="-1000"/>
          <fba:constraint fba:reaction="R_5AOPtm" fba:operation="lessEqual" fba:value="1000"/>
          <fba:constraint fba:reaction="R_PPBNGS" fba:operation="greaterEqual" fba:value="-1000"/>
          <fba:constraint fba:reaction="R_PPBNGS" fba:operation="lessEqual" fba:value="1000"/>
          <fba:constraint fba:reaction="R_HMBS" fba:operation="greaterEqual" fba:value="0"/>
          <fba:constraint fba:reaction="R_HMBS" fba:operation="lessEqual" fba:value="1000"/>
          <fba:constraint fba:reaction="R_UPP3S" fba:operation="greaterEqual" fba:value="-1000"/>
          <fba:constraint fba:reaction="R_UPP3S" fba:operation="lessEqual" fba:value="1000"/>
          <fba:constraint fba:reaction="R_UPPDC1" fba:operation="greaterEqual" fba:value="0"/>
          <fba:constraint fba:reaction="R_UPPDC1" fba:operation="lessEqual" fba:value="1000"/>
          <fba:constraint fba:reaction="R_CPPPGO" fba:operation="greaterEqual" fba:value="0"/>
          <fba:constraint fba:reaction="R_CPPPGO" fba:operation="lessEqual" fba:value="1000"/>
          <fba:constraint fba:reaction="R_PPPGOmB_MitoCore" fba:operation="greaterEqual" fba:value="0"/>
          <fba:constraint fba:reaction="R_PPPGOmB_MitoCore" fba:operation="lessEqual" fba:value="1000"/>
          <fba:constraint fba:reaction="R_FCLTm" fba:operation="greaterEqual" fba:value="0"/>
          <fba:constraint fba:reaction="R_FCLTm" fba:operation="lessEqual" fba:value="1000"/>
          <fba:constraint fba:reaction="R_PHEMEtm" fba:operation="greaterEqual" fba:value="0"/>
          <fba:constraint fba:reaction="R_PHEMEtm" fba:operation="lessEqual" fba:value="1000"/>
          <fba:constraint fba:reaction="R_HOXG" fba:operation="greaterEqual" fba:value="0"/>
          <fba:constraint fba:reaction="R_HOXG" fba:operation="lessEqual" fba:value="1000"/>
          <fba:constraint fba:reaction="R_BILIRED" fba:operation="greaterEqual" fba:value="0"/>
          <fba:constraint fba:reaction="R_BILIRED" fba:operation="lessEqual" fba:value="1000"/>
          <fba:constraint fba:reaction="R_BILIRED2_MitoCore" fba:operation="greaterEqual" fba:value="0"/>
          <fba:constraint fba:reaction="R_BILIRED2_MitoCore" fba:operation="lessEqual" fba:value="1000"/>
          <fba:constraint fba:reaction="R_PCHOLPm_hs" fba:operation="greaterEqual" fba:value="0"/>
          <fba:constraint fba:reaction="R_PCHOLPm_hs" fba:operation="lessEqual" fba:value="1000"/>
          <fba:constraint fba:reaction="R_GLYK" fba:operation="greaterEqual" fba:value="0"/>
          <fba:constraint fba:reaction="R_GLYK" fba:operation="lessEqual" fba:value="1000"/>
          <fba:constraint fba:reaction="R_GLYC3Ptm" fba:operation="greaterEqual" fba:value="0"/>
          <fba:constraint fba:reaction="R_GLYC3Ptm" fba:operation="lessEqual" fba:value="1000"/>
          <fba:constraint fba:reaction="R_GPAMm_hsB_MitoCore" fba:operation="greaterEqual" fba:value="0"/>
          <fba:constraint fba:reaction="R_GPAMm_hsB_MitoCore" fba:operation="lessEqual" fba:value="1000"/>
          <fba:constraint fba:reaction="R_AGPAT1B_MitoCore" fba:operation="greaterEqual" fba:value="0"/>
          <fba:constraint fba:reaction="R_AGPAT1B_MitoCore" fba:operation="lessEqual" fba:value="1000"/>
          <fba:constraint fba:reaction="R_CDSm" fba:operation="greaterEqual" fba:value="-1000"/>
          <fba:constraint fba:reaction="R_CDSm" fba:operation="lessEqual" fba:value="1000"/>
          <fba:constraint fba:reaction="R_PGPPTm" fba:operation="greaterEqual" fba:value="0"/>
          <fba:constraint fba:reaction="R_PGPPTm" fba:operation="lessEqual" fba:value="1000"/>
          <fba:constraint fba:reaction="R_PGPP_hsm_MitoCore" fba:operation="greaterEqual" fba:value="0"/>
          <fba:constraint fba:reaction="R_PGPP_hsm_MitoCore" fba:operation="lessEqual" fba:value="1000"/>
          <fba:constraint fba:reaction="R_CLS_hsm_MitoCore" fba:operation="greaterEqual" fba:value="0"/>
          <fba:constraint fba:reaction="R_CLS_hsm_MitoCore" fba:operation="lessEqual" fba:value="1000"/>
          <fba:constraint fba:reaction="R_CLPN_MitoCore" fba:operation="greaterEqual" fba:value="-1000"/>
          <fba:constraint fba:reaction="R_CLPN_MitoCore" fba:operation="lessEqual" fba:value="1000"/>
          <fba:constraint fba:reaction="R_CYTK1m" fba:operation="greaterEqual" fba:value="-1000"/>
          <fba:constraint fba:reaction="R_CYTK1m" fba:operation="lessEqual" fba:value="1000"/>
          <fba:constraint fba:reaction="R_NDPK3m" fba:operation="greaterEqual" fba:value="-1000"/>
          <fba:constraint fba:reaction="R_NDPK3m" fba:operation="lessEqual" fba:value="1000"/>
          <fba:constraint fba:reaction="R_SPODMm" fba:operation="greaterEqual" fba:value="0"/>
          <fba:constraint fba:reaction="R_SPODMm" fba:operation="lessEqual" fba:value="1000"/>
          <fba:constraint fba:reaction="R_GTHP" fba:operation="greaterEqual" fba:value="0"/>
          <fba:constraint fba:reaction="R_GTHP" fba:operation="lessEqual" fba:value="1000"/>
          <fba:constraint fba:reaction="R_GTHPm" fba:operation="greaterEqual" fba:value="0"/>
          <fba:constraint fba:reaction="R_GTHPm" fba:operation="lessEqual" fba:value="1000"/>
          <fba:constraint fba:reaction="R_GTHO" fba:operation="greaterEqual" fba:value="0"/>
          <fba:constraint fba:reaction="R_GTHO" fba:operation="lessEqual" fba:value="1000"/>
          <fba:constraint fba:reaction="R_GTHOm" fba:operation="greaterEqual" fba:value="0"/>
          <fba:constraint fba:reaction="R_GTHOm" fba:operation="lessEqual" fba:value="1000"/>
          <fba:constraint fba:reaction="R_CITtamB" fba:operation="greaterEqual" fba:value="-1000"/>
          <fba:constraint fba:reaction="R_CITtamB" fba:operation="lessEqual" fba:value="0"/>
          <fba:constraint fba:reaction="R_r0913" fba:operation="greaterEqual" fba:value="0"/>
          <fba:constraint fba:reaction="R_r0913" fba:operation="lessEqual" fba:value="1000"/>
          <fba:constraint fba:reaction="R_CITtbm" fba:operation="greaterEqual" fba:value="-1000"/>
          <fba:constraint fba:reaction="R_CITtbm" fba:operation="lessEqual" fba:value="0"/>
          <fba:constraint fba:reaction="R_r0917" fba:operation="greaterEqual" fba:value="0"/>
          <fba:constraint fba:reaction="R_r0917" fba:operation="lessEqual" fba:value="1000"/>
          <fba:constraint fba:reaction="R_r0917b_MitoCore" fba:operation="greaterEqual" fba:value="-1000"/>
          <fba:constraint fba:reaction="R_r0917b_MitoCore" fba:operation="lessEqual" fba:value="0"/>
          <fba:constraint fba:reaction="R_PIt2mB_MitoCore" fba:operation="greaterEqual" fba:value="-1000"/>
          <fba:constraint fba:reaction="R_PIt2mB_MitoCore" fba:operation="lessEqual" fba:value="1000"/>
          <fba:constraint fba:reaction="R_ATPtmB_MitoCore" fba:operation="greaterEqual" fba:value="-1000"/>
          <fba:constraint fba:reaction="R_ATPtmB_MitoCore" fba:operation="lessEqual" fba:value="1000"/>
          <fba:constraint fba:reaction="R_HtmB_MitoCore" fba:operation="greaterEqual" fba:value="0"/>
          <fba:constraint fba:reaction="R_HtmB_MitoCore" fba:operation="lessEqual" fba:value="1000"/>
          <fba:constraint fba:reaction="R_MALtm" fba:operation="greaterEqual" fba:value="-1000"/>
          <fba:constraint fba:reaction="R_MALtm" fba:operation="lessEqual" fba:value="1000"/>
          <fba:constraint fba:reaction="R_MALSO3tm" fba:operation="greaterEqual" fba:value="-1000"/>
          <fba:constraint fba:reaction="R_MALSO3tm" fba:operation="lessEqual" fba:value="1000"/>
          <fba:constraint fba:reaction="R_MALTSULtm" fba:operation="greaterEqual" fba:value="-1000"/>
          <fba:constraint fba:reaction="R_MALTSULtm" fba:operation="lessEqual" fba:value="1000"/>
          <fba:constraint fba:reaction="R_MALSO4tm" fba:operation="greaterEqual" fba:value="-1000"/>
          <fba:constraint fba:reaction="R_MALSO4tm" fba:operation="lessEqual" fba:value="1000"/>
          <fba:constraint fba:reaction="R_SUCCt2m" fba:operation="greaterEqual" fba:value="-1000"/>
          <fba:constraint fba:reaction="R_SUCCt2m" fba:operation="lessEqual" fba:value="1000"/>
          <fba:constraint fba:reaction="R_r0830" fba:operation="greaterEqual" fba:value="-1000"/>
          <fba:constraint fba:reaction="R_r0830" fba:operation="lessEqual" fba:value="1000"/>
          <fba:constraint fba:reaction="R_r0830B_MitoCore" fba:operation="greaterEqual" fba:value="-1000"/>
          <fba:constraint fba:reaction="R_r0830B_MitoCore" fba:operation="lessEqual" fba:value="1000"/>
          <fba:constraint fba:reaction="R_r0829" fba:operation="greaterEqual" fba:value="-1000"/>
          <fba:constraint fba:reaction="R_r0829" fba:operation="lessEqual" fba:value="1000"/>
          <fba:constraint fba:reaction="R_SUCCt3m_MitoCore" fba:operation="greaterEqual" fba:value="-1000"/>
          <fba:constraint fba:reaction="R_SUCCt3m_MitoCore" fba:operation="lessEqual" fba:value="1000"/>
          <fba:constraint fba:reaction="R_COAtmB_MitoCore" fba:operation="greaterEqual" fba:value="0"/>
          <fba:constraint fba:reaction="R_COAtmB_MitoCore" fba:operation="lessEqual" fba:value="0"/>
          <fba:constraint fba:reaction="R_COAtmC_MitoCore" fba:operation="greaterEqual" fba:value="0"/>
          <fba:constraint fba:reaction="R_COAtmC_MitoCore" fba:operation="lessEqual" fba:value="0"/>
          <fba:constraint fba:reaction="R_GLUt2mB_MitoCore" fba:operation="greaterEqual" fba:value="0"/>
          <fba:constraint fba:reaction="R_GLUt2mB_MitoCore" fba:operation="lessEqual" fba:value="1000"/>
          <fba:constraint fba:reaction="R_ORNt4mB_MitoCore" fba:operation="greaterEqual" fba:value="-1000"/>
          <fba:constraint fba:reaction="R_ORNt4mB_MitoCore" fba:operation="lessEqual" fba:value="1000"/>
          <fba:constraint fba:reaction="R_r2398B_MitoCore" fba:operation="greaterEqual" fba:value="-1000"/>
          <fba:constraint fba:reaction="R_r2398B_MitoCore" fba:operation="lessEqual" fba:value="1000"/>
          <fba:constraint fba:reaction="R_r2402B_MitoCore" fba:operation="greaterEqual" fba:value="-1000"/>
          <fba:constraint fba:reaction="R_r2402B_MitoCore" fba:operation="lessEqual" fba:value="1000"/>
          <fba:constraint fba:reaction="R_LYStmB_MitoCore" fba:operation="greaterEqual" fba:value="-1000"/>
          <fba:constraint fba:reaction="R_LYStmB_MitoCore" fba:operation="lessEqual" fba:value="1000"/>
          <fba:constraint fba:reaction="R_ORNt3mB_MitoCore" fba:operation="greaterEqual" fba:value="-1000"/>
          <fba:constraint fba:reaction="R_ORNt3mB_MitoCore" fba:operation="lessEqual" fba:value="1000"/>
          <fba:constraint fba:reaction="R_ARGtmB_MitoCore" fba:operation="greaterEqual" fba:value="-1000"/>
          <fba:constraint fba:reaction="R_ARGtmB_MitoCore" fba:operation="lessEqual" fba:value="1000"/>
          <fba:constraint fba:reaction="R_r1427" fba:operation="greaterEqual" fba:value="-1000"/>
          <fba:constraint fba:reaction="R_r1427" fba:operation="lessEqual" fba:value="1000"/>
          <fba:constraint fba:reaction="R_PYRt2m" fba:operation="greaterEqual" fba:value="0"/>
          <fba:constraint fba:reaction="R_PYRt2m" fba:operation="lessEqual" fba:value="1000"/>
          <fba:constraint fba:reaction="R_ACACt2mB_MitoCore" fba:operation="greaterEqual" fba:value="-1000"/>
          <fba:constraint fba:reaction="R_ACACt2mB_MitoCore" fba:operation="lessEqual" fba:value="1000"/>
          <fba:constraint fba:reaction="R_FE2tm" fba:operation="greaterEqual" fba:value="-1000"/>
          <fba:constraint fba:reaction="R_FE2tm" fba:operation="lessEqual" fba:value="1000"/>
          <fba:constraint fba:reaction="R_ASNtm" fba:operation="greaterEqual" fba:value="-1000"/>
          <fba:constraint fba:reaction="R_ASNtm" fba:operation="lessEqual" fba:value="1000"/>
          <fba:constraint fba:reaction="R_r1437" fba:operation="greaterEqual" fba:value="-1000"/>
          <fba:constraint fba:reaction="R_r1437" fba:operation="lessEqual" fba:value="1000"/>
          <fba:constraint fba:reaction="R_GLNtm" fba:operation="greaterEqual" fba:value="-1000"/>
          <fba:constraint fba:reaction="R_GLNtm" fba:operation="lessEqual" fba:value="1000"/>
          <fba:constraint fba:reaction="R_PROtm" fba:operation="greaterEqual" fba:value="-1000"/>
          <fba:constraint fba:reaction="R_PROtm" fba:operation="lessEqual" fba:value="1000"/>
          <fba:constraint fba:reaction="R_r1078" fba:operation="greaterEqual" fba:value="-1000"/>
          <fba:constraint fba:reaction="R_r1078" fba:operation="lessEqual" fba:value="1000"/>
          <fba:constraint fba:reaction="R_r1436" fba:operation="greaterEqual" fba:value="-1000"/>
          <fba:constraint fba:reaction="R_r1436" fba:operation="lessEqual" fba:value="1000"/>
          <fba:constraint fba:reaction="R_r1455" fba:operation="greaterEqual" fba:value="-1000"/>
          <fba:constraint fba:reaction="R_r1455" fba:operation="lessEqual" fba:value="1000"/>
          <fba:constraint fba:reaction="R_TRPtm_MitoCore" fba:operation="greaterEqual" fba:value="-1000"/>
          <fba:constraint fba:reaction="R_TRPtm_MitoCore" fba:operation="lessEqual" fba:value="1000"/>
          <fba:constraint fba:reaction="R_GLYtm" fba:operation="greaterEqual" fba:value="-1000"/>
          <fba:constraint fba:reaction="R_GLYtm" fba:operation="lessEqual" fba:value="1000"/>
          <fba:constraint fba:reaction="R_ILEt5m" fba:operation="greaterEqual" fba:value="-1000"/>
          <fba:constraint fba:reaction="R_ILEt5m" fba:operation="lessEqual" fba:value="1000"/>
          <fba:constraint fba:reaction="R_LEUt5m" fba:operation="greaterEqual" fba:value="-1000"/>
          <fba:constraint fba:reaction="R_LEUt5m" fba:operation="lessEqual" fba:value="1000"/>
          <fba:constraint fba:reaction="R_VALt5m" fba:operation="greaterEqual" fba:value="-1000"/>
          <fba:constraint fba:reaction="R_VALt5m" fba:operation="lessEqual" fba:value="1000"/>
          <fba:constraint fba:reaction="R_r1434" fba:operation="greaterEqual" fba:value="-1000"/>
          <fba:constraint fba:reaction="R_r1434" fba:operation="lessEqual" fba:value="0"/>
          <fba:constraint fba:reaction="R_r1435" fba:operation="greaterEqual" fba:value="-0.001"/>
          <fba:constraint fba:reaction="R_r1435" fba:operation="lessEqual" fba:value="1000"/>
          <fba:constraint fba:reaction="R_r1440" fba:operation="greaterEqual" fba:value="-1000"/>
          <fba:constraint fba:reaction="R_r1440" fba:operation="lessEqual" fba:value="1000"/>
          <fba:constraint fba:reaction="R_BALAtmr" fba:operation="greaterEqual" fba:value="-1000"/>
          <fba:constraint fba:reaction="R_BALAtmr" fba:operation="lessEqual" fba:value="1000"/>
          <fba:constraint fba:reaction="R_UREAtm" fba:operation="greaterEqual" fba:value="-1000"/>
          <fba:constraint fba:reaction="R_UREAtm" fba:operation="lessEqual" fba:value="1000"/>
          <fba:constraint fba:reaction="R_FUMtmB_MitoCore" fba:operation="greaterEqual" fba:value="-1000"/>
          <fba:constraint fba:reaction="R_FUMtmB_MitoCore" fba:operation="lessEqual" fba:value="0"/>
          <fba:constraint fba:reaction="R_BHBtmB_MitoCore" fba:operation="greaterEqual" fba:value="-1000"/>
          <fba:constraint fba:reaction="R_BHBtmB_MitoCore" fba:operation="lessEqual" fba:value="1000"/>
          <fba:constraint fba:reaction="R_PPAtmB_MitoCore" fba:operation="greaterEqual" fba:value="-1000"/>
          <fba:constraint fba:reaction="R_PPAtmB_MitoCore" fba:operation="lessEqual" fba:value="1000"/>
          <fba:constraint fba:reaction="R_BUTt2mB_MitoCore" fba:operation="greaterEqual" fba:value="-1000"/>
          <fba:constraint fba:reaction="R_BUTt2mB_MitoCore" fba:operation="lessEqual" fba:value="1000"/>
          <fba:constraint fba:reaction="R_FORt2mB_MitoCore" fba:operation="greaterEqual" fba:value="-1000"/>
          <fba:constraint fba:reaction="R_FORt2mB_MitoCore" fba:operation="lessEqual" fba:value="1000"/>
          <fba:constraint fba:reaction="R_r0962B_MitoCore" fba:operation="greaterEqual" fba:value="-1000"/>
          <fba:constraint fba:reaction="R_r0962B_MitoCore" fba:operation="lessEqual" fba:value="1000"/>
          <fba:constraint fba:reaction="R_CHLtmB_MitoCore" fba:operation="greaterEqual" fba:value="-1000"/>
          <fba:constraint fba:reaction="R_CHLtmB_MitoCore" fba:operation="lessEqual" fba:value="1000"/>
          <fba:constraint fba:reaction="R_CO2tm" fba:operation="greaterEqual" fba:value="-1000"/>
          <fba:constraint fba:reaction="R_CO2tm" fba:operation="lessEqual" fba:value="1000"/>
          <fba:constraint fba:reaction="R_H2Otm" fba:operation="greaterEqual" fba:value="-1000"/>
          <fba:constraint fba:reaction="R_H2Otm" fba:operation="lessEqual" fba:value="1000"/>
          <fba:constraint fba:reaction="R_O2tm" fba:operation="greaterEqual" fba:value="-1000"/>
          <fba:constraint fba:reaction="R_O2tm" fba:operation="lessEqual" fba:value="1000"/>
          <fba:constraint fba:reaction="R_GLYCtm" fba:operation="greaterEqual" fba:value="-1000"/>
          <fba:constraint fba:reaction="R_GLYCtm" fba:operation="lessEqual" fba:value="1000"/>
          <fba:constraint fba:reaction="R_CYANtm" fba:operation="greaterEqual" fba:value="-1000"/>
          <fba:constraint fba:reaction="R_CYANtm" fba:operation="lessEqual" fba:value="1000"/>
          <fba:constraint fba:reaction="R_TCYNTtmB_MitoCore" fba:operation="greaterEqual" fba:value="-1000"/>
          <fba:constraint fba:reaction="R_TCYNTtmB_MitoCore" fba:operation="lessEqual" fba:value="1000"/>
          <fba:constraint fba:reaction="R_CREATtmdiffir" fba:operation="greaterEqual" fba:value="-1000"/>
          <fba:constraint fba:reaction="R_CREATtmdiffir" fba:operation="lessEqual" fba:value="1000"/>
          <fba:constraint fba:reaction="R_PCREATtmdiffirB_MitoCore" fba:operation="greaterEqual" fba:value="-1000"/>
          <fba:constraint fba:reaction="R_PCREATtmdiffirB_MitoCore" fba:operation="lessEqual" fba:value="1000"/>
          <fba:constraint fba:reaction="R_r0941" fba:operation="greaterEqual" fba:value="-1000"/>
          <fba:constraint fba:reaction="R_r0941" fba:operation="lessEqual" fba:value="1000"/>
          <fba:constraint fba:reaction="R_r0838B_MitoCore" fba:operation="greaterEqual" fba:value="-1000"/>
          <fba:constraint fba:reaction="R_r0838B_MitoCore" fba:operation="lessEqual" fba:value="1000"/>
          <fba:constraint fba:reaction="R_Biomasst_MitoCore" fba:operation="greaterEqual" fba:value="-1000"/>
          <fba:constraint fba:reaction="R_Biomasst_MitoCore" fba:operation="lessEqual" fba:value="1000"/>
          <fba:constraint fba:reaction="R_PCFLOPm" fba:operation="greaterEqual" fba:value="0"/>
          <fba:constraint fba:reaction="R_PCFLOPm" fba:operation="lessEqual" fba:value="1000"/>
          <fba:constraint fba:reaction="R_PSFLIPm" fba:operation="greaterEqual" fba:value="0"/>
          <fba:constraint fba:reaction="R_PSFLIPm" fba:operation="lessEqual" fba:value="1000"/>
          <fba:constraint fba:reaction="R_PEFLIPm" fba:operation="greaterEqual" fba:value="0"/>
          <fba:constraint fba:reaction="R_PEFLIPm" fba:operation="lessEqual" fba:value="1000"/>
          <fba:constraint fba:reaction="R_Biomass_MitoCore" fba:operation="greaterEqual" fba:value="-1000"/>
          <fba:constraint fba:reaction="R_Biomass_MitoCore" fba:operation="lessEqual" fba:value="0"/>
          <fba:constraint fba:reaction="R_O2t" fba:operation="greaterEqual" fba:value="0"/>
          <fba:constraint fba:reaction="R_O2t" fba:operation="lessEqual" fba:value="19.8"/>
          <fba:constraint fba:reaction="R_CO2t" fba:operation="greaterEqual" fba:value="-1000"/>
          <fba:constraint fba:reaction="R_CO2t" fba:operation="lessEqual" fba:value="1000"/>
          <fba:constraint fba:reaction="R_HCO3t_MitoCore" fba:operation="greaterEqual" fba:value="-1000"/>
          <fba:constraint fba:reaction="R_HCO3t_MitoCore" fba:operation="lessEqual" fba:value="1.71"/>
          <fba:constraint fba:reaction="R_GLCt1r" fba:operation="greaterEqual" fba:value="-1000"/>
          <fba:constraint fba:reaction="R_GLCt1r" fba:operation="lessEqual" fba:value="0"/>
          <fba:constraint fba:reaction="R_HDCAtr" fba:operation="greaterEqual" fba:value="-1000"/>
          <fba:constraint fba:reaction="R_HDCAtr" fba:operation="lessEqual" fba:value="0"/>
          <fba:constraint fba:reaction="R_HDCAtm_MitoCore" fba:operation="greaterEqual" fba:value="-1000"/>
          <fba:constraint fba:reaction="R_HDCAtm_MitoCore" fba:operation="lessEqual" fba:value="0"/>
          <fba:constraint fba:reaction="R_L_LACt2r" fba:operation="greaterEqual" fba:value="-1000"/>
          <fba:constraint fba:reaction="R_L_LACt2r" fba:operation="lessEqual" fba:value="0"/>
          <fba:constraint fba:reaction="R_BHBt" fba:operation="greaterEqual" fba:value="0"/>
          <fba:constraint fba:reaction="R_BHBt" fba:operation="lessEqual" fba:value="0"/>
          <fba:constraint fba:reaction="R_ACACt2" fba:operation="greaterEqual" fba:value="0"/>
          <fba:constraint fba:reaction="R_ACACt2" fba:operation="lessEqual" fba:value="0"/>
          <fba:constraint fba:reaction="R_ETOHt" fba:operation="greaterEqual" fba:value="0"/>
          <fba:constraint fba:reaction="R_ETOHt" fba:operation="lessEqual" fba:value="0"/>
          <fba:constraint fba:reaction="R_BUTt2r" fba:operation="greaterEqual" fba:value="-1000"/>
          <fba:constraint fba:reaction="R_BUTt2r" fba:operation="lessEqual" fba:value="0"/>
          <fba:constraint fba:reaction="R_GLYCt" fba:operation="greaterEqual" fba:value="0"/>
          <fba:constraint fba:reaction="R_GLYCt" fba:operation="lessEqual" fba:value="1000"/>
          <fba:constraint fba:reaction="R_r0942" fba:operation="greaterEqual" fba:value="0"/>
          <fba:constraint fba:reaction="R_r0942" fba:operation="lessEqual" fba:value="0"/>
          <fba:constraint fba:reaction="R_r0942b_MitoCore" fba:operation="greaterEqual" fba:value="0"/>
          <fba:constraint fba:reaction="R_r0942b_MitoCore" fba:operation="lessEqual" fba:value="0"/>
          <fba:constraint fba:reaction="R_HIStiDF" fba:operation="greaterEqual" fba:value="0"/>
          <fba:constraint fba:reaction="R_HIStiDF" fba:operation="lessEqual" fba:value="0"/>
          <fba:constraint fba:reaction="R_ILEtec" fba:operation="greaterEqual" fba:value="0"/>
          <fba:constraint fba:reaction="R_ILEtec" fba:operation="lessEqual" fba:value="0"/>
          <fba:constraint fba:reaction="R_LEUtec" fba:operation="greaterEqual" fba:value="0"/>
          <fba:constraint fba:reaction="R_LEUtec" fba:operation="lessEqual" fba:value="0"/>
          <fba:constraint fba:reaction="R_LYStiDF" fba:operation="greaterEqual" fba:value="-1000"/>
          <fba:constraint fba:reaction="R_LYStiDF" fba:operation="lessEqual" fba:value="0"/>
          <fba:constraint fba:reaction="R_METtec" fba:operation="greaterEqual" fba:value="0"/>
          <fba:constraint fba:reaction="R_METtec" fba:operation="lessEqual" fba:value="0"/>
          <fba:constraint fba:reaction="R_PHEtec" fba:operation="greaterEqual" fba:value="0"/>
          <fba:constraint fba:reaction="R_PHEtec" fba:operation="lessEqual" fba:value="0"/>
          <fba:constraint fba:reaction="R_r2534" fba:operation="greaterEqual" fba:value="0"/>
          <fba:constraint fba:reaction="R_r2534" fba:operation="lessEqual" fba:value="0"/>
          <fba:constraint fba:reaction="R_TRPt" fba:operation="greaterEqual" fba:value="-1000"/>
          <fba:constraint fba:reaction="R_TRPt" fba:operation="lessEqual" fba:value="0"/>
          <fba:constraint fba:reaction="R_VALtec" fba:operation="greaterEqual" fba:value="0"/>
          <fba:constraint fba:reaction="R_VALtec" fba:operation="lessEqual" fba:value="0"/>
          <fba:constraint fba:reaction="R_ARGtiDF" fba:operation="greaterEqual" fba:value="-1000"/>
          <fba:constraint fba:reaction="R_ARGtiDF" fba:operation="lessEqual" fba:value="0"/>
          <fba:constraint fba:reaction="R_ASPte" fba:operation="greaterEqual" fba:value="0"/>
          <fba:constraint fba:reaction="R_ASPte" fba:operation="lessEqual" fba:value="1000"/>
          <fba:constraint fba:reaction="R_CYStec" fba:operation="greaterEqual" fba:value="-1000"/>
          <fba:constraint fba:reaction="R_CYStec" fba:operation="lessEqual" fba:value="0"/>
          <fba:constraint fba:reaction="R_GLUt_MitoCore" fba:operation="greaterEqual" fba:value="-1000"/>
          <fba:constraint fba:reaction="R_GLUt_MitoCore" fba:operation="lessEqual" fba:value="0"/>
          <fba:constraint fba:reaction="R_r2525" fba:operation="greaterEqual" fba:value="-1000"/>
          <fba:constraint fba:reaction="R_r2525" fba:operation="lessEqual" fba:value="1"/>
          <fba:constraint fba:reaction="R_GLYt2r" fba:operation="greaterEqual" fba:value="-1000"/>
          <fba:constraint fba:reaction="R_GLYt2r" fba:operation="lessEqual" fba:value="0"/>
          <fba:constraint fba:reaction="R_PROt2r" fba:operation="greaterEqual" fba:value="-1000"/>
          <fba:constraint fba:reaction="R_PROt2r" fba:operation="lessEqual" fba:value="0"/>
          <fba:constraint fba:reaction="R_r2526" fba:operation="greaterEqual" fba:value="-1000"/>
          <fba:constraint fba:reaction="R_r2526" fba:operation="lessEqual" fba:value="0"/>
          <fba:constraint fba:reaction="R_TYRt" fba:operation="greaterEqual" fba:value="-1000"/>
          <fba:constraint fba:reaction="R_TYRt" fba:operation="lessEqual" fba:value="0"/>
          <fba:constraint fba:reaction="R_r2532" fba:operation="greaterEqual" fba:value="-1000"/>
          <fba:constraint fba:reaction="R_r2532" fba:operation="lessEqual" fba:value="0"/>
          <fba:constraint fba:reaction="R_ALAt2r" fba:operation="greaterEqual" fba:value="-1000"/>
          <fba:constraint fba:reaction="R_ALAt2r" fba:operation="lessEqual" fba:value="0"/>
          <fba:constraint fba:reaction="R_FUMt_MitoCore" fba:operation="greaterEqual" fba:value="-1000"/>
          <fba:constraint fba:reaction="R_FUMt_MitoCore" fba:operation="lessEqual" fba:value="0"/>
          <fba:constraint fba:reaction="R_SUMt_MitoCore" fba:operation="greaterEqual" fba:value="-1000"/>
          <fba:constraint fba:reaction="R_SUMt_MitoCore" fba:operation="lessEqual" fba:value="0"/>
          <fba:constraint fba:reaction="R_r0817" fba:operation="greaterEqual" fba:value="0"/>
          <fba:constraint fba:reaction="R_r0817" fba:operation="lessEqual" fba:value="1000"/>
          <fba:constraint fba:reaction="R_NH4t3r" fba:operation="greaterEqual" fba:value="-1000"/>
          <fba:constraint fba:reaction="R_NH4t3r" fba:operation="lessEqual" fba:value="1000"/>
          <fba:constraint fba:reaction="R_ACt2r" fba:operation="greaterEqual" fba:value="0"/>
          <fba:constraint fba:reaction="R_ACt2r" fba:operation="lessEqual" fba:value="0"/>
          <fba:constraint fba:reaction="R_PPAt" fba:operation="greaterEqual" fba:value="-1000"/>
          <fba:constraint fba:reaction="R_PPAt" fba:operation="lessEqual" fba:value="0"/>
          <fba:constraint fba:reaction="R_2HBt2" fba:operation="greaterEqual" fba:value="-1000"/>
          <fba:constraint fba:reaction="R_2HBt2" fba:operation="lessEqual" fba:value="0"/>
          <fba:constraint fba:reaction="R_CHOLtu" fba:operation="greaterEqual" fba:value="-1000"/>
          <fba:constraint fba:reaction="R_CHOLtu" fba:operation="lessEqual" fba:value="0"/>
          <fba:constraint fba:reaction="R_r1088" fba:operation="greaterEqual" fba:value="-1000"/>
          <fba:constraint fba:reaction="R_r1088" fba:operation="lessEqual" fba:value="0"/>
          <fba:constraint fba:reaction="R_ICITt_MitoCore" fba:operation="greaterEqual" fba:value="-1000"/>
          <fba:constraint fba:reaction="R_ICITt_MitoCore" fba:operation="lessEqual" fba:value="0"/>
          <fba:constraint fba:reaction="R_UREAt" fba:operation="greaterEqual" fba:value="-1000"/>
          <fba:constraint fba:reaction="R_UREAt" fba:operation="lessEqual" fba:value="0"/>
          <fba:constraint fba:reaction="R_r1512" fba:operation="greaterEqual" fba:value="-1000"/>
          <fba:constraint fba:reaction="R_r1512" fba:operation="lessEqual" fba:value="0"/>
          <fba:constraint fba:reaction="R_ARGSUCt_MitoCore" fba:operation="greaterEqual" fba:value="-1000"/>
          <fba:constraint fba:reaction="R_ARGSUCt_MitoCore" fba:operation="lessEqual" fba:value="0"/>
          <fba:constraint fba:reaction="R_MAL_Lte" fba:operation="greaterEqual" fba:value="-1000"/>
          <fba:constraint fba:reaction="R_MAL_Lte" fba:operation="lessEqual" fba:value="0"/>
          <fba:constraint fba:reaction="R_OAAt_MitoCore" fba:operation="greaterEqual" fba:value="-1000"/>
          <fba:constraint fba:reaction="R_OAAt_MitoCore" fba:operation="lessEqual" fba:value="0"/>
          <fba:constraint fba:reaction="R_AKGt_MitoCore" fba:operation="greaterEqual" fba:value="-1000"/>
          <fba:constraint fba:reaction="R_AKGt_MitoCore" fba:operation="lessEqual" fba:value="0"/>
          <fba:constraint fba:reaction="R_MERCPLACt_MitoCore" fba:operation="greaterEqual" fba:value="-1000"/>
          <fba:constraint fba:reaction="R_MERCPLACt_MitoCore" fba:operation="lessEqual" fba:value="0"/>
          <fba:constraint fba:reaction="R_r0899" fba:operation="greaterEqual" fba:value="0"/>
          <fba:constraint fba:reaction="R_r0899" fba:operation="lessEqual" fba:value="0"/>
          <fba:constraint fba:reaction="R_FE2t" fba:operation="greaterEqual" fba:value="-1000"/>
          <fba:constraint fba:reaction="R_FE2t" fba:operation="lessEqual" fba:value="1000"/>
          <fba:constraint fba:reaction="R_H2Ot" fba:operation="greaterEqual" fba:value="-1000"/>
          <fba:constraint fba:reaction="R_H2Ot" fba:operation="lessEqual" fba:value="1000"/>
          <fba:constraint fba:reaction="R_Hct_MitoCore" fba:operation="greaterEqual" fba:value="-1000"/>
          <fba:constraint fba:reaction="R_Hct_MitoCore" fba:operation="lessEqual" fba:value="1000"/>
          <fba:constraint fba:reaction="R_Hmt_MitoCore" fba:operation="greaterEqual" fba:value="-1000"/>
          <fba:constraint fba:reaction="R_Hmt_MitoCore" fba:operation="lessEqual" fba:value="1000"/>
          <fba:constraint fba:reaction="R_SO3t_MitoCore" fba:operation="greaterEqual" fba:value="-1000"/>
          <fba:constraint fba:reaction="R_SO3t_MitoCore" fba:operation="lessEqual" fba:value="1000"/>
          <fba:constraint fba:reaction="R_TSULt_MitoCore" fba:operation="greaterEqual" fba:value="-1000"/>
          <fba:constraint fba:reaction="R_TSULt_MitoCore" fba:operation="lessEqual" fba:value="1000"/>
          <fba:constraint fba:reaction="R_r0940" fba:operation="greaterEqual" fba:value="-1000"/>
          <fba:constraint fba:reaction="R_r0940" fba:operation="lessEqual" fba:value="1000"/>
          <fba:constraint fba:reaction="R_CYANt" fba:operation="greaterEqual" fba:value="-1000"/>
          <fba:constraint fba:reaction="R_CYANt" fba:operation="lessEqual" fba:value="1000"/>
          <fba:constraint fba:reaction="R_TCYNTt" fba:operation="greaterEqual" fba:value="-1000"/>
          <fba:constraint fba:reaction="R_TCYNTt" fba:operation="lessEqual" fba:value="1000"/>
          <fba:constraint fba:reaction="R_r1423" fba:operation="greaterEqual" fba:value="-1000"/>
          <fba:constraint fba:reaction="R_r1423" fba:operation="lessEqual" fba:value="1000"/>
          <fba:constraint fba:reaction="R_FORt_MitoCore" fba:operation="greaterEqual" fba:value="-1000"/>
          <fba:constraint fba:reaction="R_FORt_MitoCore" fba:operation="lessEqual" fba:value="0"/>
          <fba:constraint fba:reaction="R_FOLt_MitoCore" fba:operation="greaterEqual" fba:value="0"/>
          <fba:constraint fba:reaction="R_FOLt_MitoCore" fba:operation="lessEqual" fba:value="1000"/>
          <fba:constraint fba:reaction="R_NADHt_MitoCore" fba:operation="greaterEqual" fba:value="0"/>
          <fba:constraint fba:reaction="R_NADHt_MitoCore" fba:operation="lessEqual" fba:value="0"/>
          <fba:constraint fba:reaction="R_NADt_MitoCore" fba:operation="greaterEqual" fba:value="0"/>
          <fba:constraint fba:reaction="R_NADt_MitoCore" fba:operation="lessEqual" fba:value="0"/>
          <fba:constraint fba:reaction="R_NADHtm_MitoCore" fba:operation="greaterEqual" fba:value="0"/>
          <fba:constraint fba:reaction="R_NADHtm_MitoCore" fba:operation="lessEqual" fba:value="0"/>
          <fba:constraint fba:reaction="R_NADtm_MitoCore" fba:operation="greaterEqual" fba:value="0"/>
          <fba:constraint fba:reaction="R_NADtm_MitoCore" fba:operation="lessEqual" fba:value="0"/>
          <fba:constraint fba:reaction="R_COt" fba:operation="greaterEqual" fba:value="-1000"/>
          <fba:constraint fba:reaction="R_COt" fba:operation="lessEqual" fba:value="1000"/>
          <fba:constraint fba:reaction="R_NOt" fba:operation="greaterEqual" fba:value="-1000"/>
          <fba:constraint fba:reaction="R_NOt" fba:operation="lessEqual" fba:value="1000"/>
          <fba:constraint fba:reaction="R_PCHOLHSTDe" fba:operation="greaterEqual" fba:value="-1000"/>
          <fba:constraint fba:reaction="R_PCHOLHSTDe" fba:operation="lessEqual" fba:value="1000"/>
          <fba:constraint fba:reaction="R_PSt3" fba:operation="greaterEqual" fba:value="-1000"/>
          <fba:constraint fba:reaction="R_PSt3" fba:operation="lessEqual" fba:value="1000"/>
          <fba:constraint fba:reaction="R_PEt" fba:operation="greaterEqual" fba:value="-1000"/>
          <fba:constraint fba:reaction="R_PEt" fba:operation="lessEqual" fba:value="1000"/>
          <fba:constraint fba:reaction="R_QULNt_MitoCore" fba:operation="greaterEqual" fba:value="0"/>
          <fba:constraint fba:reaction="R_QULNt_MitoCore" fba:operation="lessEqual" fba:value="1000"/>
          <fba:constraint fba:reaction="R_2OXOADPt_MitoCore" fba:operation="greaterEqual" fba:value="0"/>
          <fba:constraint fba:reaction="R_2OXOADPt_MitoCore" fba:operation="lessEqual" fba:value="1000"/>
          <fba:constraint fba:reaction="R_KYNATEt_MitoCore" fba:operation="greaterEqual" fba:value="0"/>
          <fba:constraint fba:reaction="R_KYNATEt_MitoCore" fba:operation="lessEqual" fba:value="1000"/>
          <fba:constraint fba:reaction="R_r1030" fba:operation="greaterEqual" fba:value="0"/>
          <fba:constraint fba:reaction="R_r1030" fba:operation="lessEqual" fba:value="1000"/>
          <fba:constraint fba:reaction="R_L2AADPt_MitoCore" fba:operation="greaterEqual" fba:value="0"/>
          <fba:constraint fba:reaction="R_L2AADPt_MitoCore" fba:operation="lessEqual" fba:value="1000"/>
          <fba:constraint fba:reaction="R_LPIPECOLt_MitoCore" fba:operation="greaterEqual" fba:value="0"/>
          <fba:constraint fba:reaction="R_LPIPECOLt_MitoCore" fba:operation="lessEqual" fba:value="1000"/>
          <fba:constraint fba:reaction="R_C10164t_MitoCore" fba:operation="greaterEqual" fba:value="0"/>
          <fba:constraint fba:reaction="R_C10164t_MitoCore" fba:operation="lessEqual" fba:value="1000"/>
				</fba:listOfConstraints>
				<fba:listOfObjectives fba:activeObjective="obj0">
          <fba:objective id="obj0" fba:type="maximize">
            <fba:listOfFluxes>
              <fba:fluxObjective fba:reaction="R_OF_ATP_MitoCore" fba:coefficient="1"/>
            </fba:listOfFluxes>
          </fba:objective>
				</fba:listOfObjectives>
      </fba:fluxBalance>
    </annotation>
    <listOfUnitDefinitions>
      <unitDefinition id="mumol_per_gDW_per_min">
        <listOfUnits>
          <unit kind="mole" scale="-3" multiplier="1" offset="0"/>
          <unit kind="gram" exponent="-1" multiplier="1" offset="0"/>
          <unit kind="second" multiplier="0.0167" exponent="-1" offset="0"/>
        </listOfUnits>
      </unitDefinition>
    </listOfUnitDefinitions>
    <listOfCompartments>
      <compartment id="Mitochondrion" name="Mitochondrion" size="1"/>
      <compartment id="Cytosol" name="Cytosol" size="1"/>
      <compartment id="External" name="External" size="1"/>
    </listOfCompartments>
    <listOfSpecies>
      <species id="M_10fthf_c" name="10-Formyltetrahydrofolate" compartment="Cytosol">
<notes>
<html>
<p>RECON2: 10fthf</p>
<p>KEGG ID: C00234</p>
<p>FORMULA: C20H21N7O7</p>
<p>CHARGE: -2</p>
</html>
</notes>
</species>
      <species id="M_10fthf_m" name="10-Formyltetrahydrofolate" compartment="Mitochondrion">
<notes>
<html>
<p>RECON2: 10fthf</p>
<p>KEGG ID: C00234</p>
<p>FORMULA: C20H21N7O7</p>
<p>CHARGE: -2</p>
</html>
</notes>
</species>
      <species id="M_13dpg_c" name="3-Phospho-D-glyceroyl phosphate" compartment="Cytosol">
<notes>
<html>
<p>RECON2: 13dpg</p>
<p>KEGG ID: C00236</p>
<p>FORMULA: C3H4O10P2</p>
<p>CHARGE: -4</p>
</html>
</notes>
</species>
      <species id="M_1pipdn2c_c" name="delta1-Piperideine-2-carboxylate" compartment="Cytosol">
<notes>
<html>
<p>RECON2: 1pipdn2c</p>
<p>KEGG ID: C04092</p>
<p>FORMULA: C6H9NO2</p>
<p>CHARGE: 0</p>
</html>
</notes>
</species>
      <species id="M_1pyr5c_m" name="(S)-1-Pyrroline-5-carboxylate" compartment="Mitochondrion">
<notes>
<html>
<p>RECON2: 1pyr5c</p>
<p>KEGG ID: C03912</p>
<p>FORMULA: C5H6NO2</p>
<p>CHARGE: -1</p>
</html>
</notes>
</species>
      <species id="M_2aobut_m" name="L-2-Amino-3-oxobutanoic acid" compartment="Mitochondrion">
<notes>
<html>
<p>RECON2: 2aobut</p>
<p>KEGG ID: C03508</p>
<p>FORMULA: C4H7NO3</p>
<p>CHARGE: 0</p>
</html>
</notes>
</species>
      <species id="M_2hb_c" name="2-Hydroxybutanoic acid" compartment="Cytosol">
<notes>
<html>
<p>RECON2: 2hb</p>
<p>KEGG ID: C05984</p>
<p>FORMULA: C4H7O3</p>
<p>CHARGE: -1</p>
</html>
</notes>
</species>
      <species id="M_2hb_e" name="2-Hydroxybutanoic acid" compartment="External" boundaryCondition="true">
<notes>
<html>
<p>RECON2: 2hb</p>
<p>KEGG ID: C05984</p>
<p>FORMULA: C4H7O3</p>
<p>CHARGE: -1</p>
</html>
</notes>
</species>
      <species id="M_2maacoa_m" name="2-Methylacetoacetyl-CoA" compartment="Mitochondrion">
<notes>
<html>
<p>RECON2: 2maacoa</p>
<p>KEGG ID: C03344</p>
<p>FORMULA: C26H38N7O18P3S</p>
<p>CHARGE: -4</p>
</html>
</notes>
</species>
      <species id="M_2mb2coa_m" name="2-Methylbut-2-enoyl-CoA" compartment="Mitochondrion">
<notes>
<html>
<p>RECON2: 2mb2coa</p>
<p>KEGG ID: C03345</p>
<p>FORMULA: C26H38N7O17P3S</p>
<p>CHARGE: -4</p>
</html>
</notes>
</species>
      <species id="M_2mbcoa_m" name="2-Methylbutanoyl-CoA" compartment="Mitochondrion">
<notes>
<html>
<p>RECON2: 2mbcoa</p>
<p>KEGG ID: C01033</p>
<p>FORMULA: C26H40N7O17P3S</p>
<p>CHARGE: -4</p>
</html>
</notes>
</species>
      <species id="M_2mop_m" name="2-Methyl-3-oxopropanoate" compartment="Mitochondrion">
<notes>
<html>
<p>RECON2: 2mop</p>
<p>KEGG ID: C00349</p>
<p>FORMULA: C4H5O3</p>
<p>CHARGE: -1</p>
</html>
</notes>
</species>
      <species id="M_2mp2coa_m" name="2-Methylprop-2-enoyl-CoA" compartment="Mitochondrion">
<notes>
<html>
<p>RECON2: 2mp2coa</p>
<p>KEGG ID: C03460</p>
<p>FORMULA: C25H36N7O17P3S</p>
<p>CHARGE: -4</p>
</html>
</notes>
</species>
      <species id="M_2obut_c" name="2-Oxobutanoate" compartment="Cytosol">
<notes>
<html>
<p>RECON2: 2obut</p>
<p>KEGG ID: C00109</p>
<p>FORMULA: C4H5O3</p>
<p>CHARGE: -1</p>
</html>
</notes>
</species>
      <species id="M_2obut_m" name="2-Oxobutanoate" compartment="Mitochondrion">
<notes>
<html>
<p>RECON2: 2obut</p>
<p>KEGG ID: C00109</p>
<p>FORMULA: C4H5O3</p>
<p>CHARGE: -1</p>
</html>
</notes>
</species>
      <species id="M_2oxoadp_c" name="2-Oxoadipate" compartment="Cytosol">
<notes>
<html>
<p>RECON2: 2oxoadp</p>
<p>KEGG ID: C00322</p>
<p>FORMULA: C6H6O5</p>
<p>CHARGE: -2</p>
</html>
</notes>
</species>
      <species id="M_2oxoadp_m" name="2-Oxoadipate" compartment="Mitochondrion">
<notes>
<html>
<p>RECON2: 2oxoadp</p>
<p>KEGG ID: C00322</p>
<p>FORMULA: C6H6O5</p>
<p>CHARGE: -2</p>
</html>
</notes>
</species>
      <species id="M_2pg_c" name="2-Phospho-D-glycerate" compartment="Cytosol">
<notes>
<html>
<p>RECON2: 2pg</p>
<p>KEGG ID: C00631</p>
<p>FORMULA: C3H4O7P</p>
<p>CHARGE: -3</p>
</html>
</notes>
</species>
      <species id="M_34hpp_c" name="3-(4-Hydroxyphenyl)pyruvate" compartment="Cytosol">
<notes>
<html>
<p>RECON2: 34hpp</p>
<p>KEGG ID: C01179</p>
<p>FORMULA: C9H7O4</p>
<p>CHARGE: -1</p>
</html>
</notes>
</species>
      <species id="M_3hanthrn_c" name="3-Hydroxyanthranilate" compartment="Cytosol">
<notes>
<html>
<p>RECON2: 3hanthrn</p>
<p>KEGG ID: C00632</p>
<p>FORMULA: C7H7NO3</p>
<p>CHARGE: 0</p>
</html>
</notes>
</species>
      <species id="M_3hbcoa_m" name="(S)-3-Hydroxybutanoyl-CoA" compartment="Mitochondrion">
<notes>
<html>
<p>RECON2: 3hbcoa</p>
<p>KEGG ID: C01144</p>
<p>FORMULA: C25H38N7O18P3S</p>
<p>CHARGE: -4</p>
</html>
</notes>
</species>
      <species id="M_3hexdcoa_m" name="(S)-3-Hydroxyhexadecanoyl-CoA" compartment="Mitochondrion">
<notes>
<html>
<p>RECON2: 3hexdcoa</p>
<p>KEGG ID: C05258</p>
<p>FORMULA: C37H62N7O18P3S</p>
<p>CHARGE: -4</p>
</html>
</notes>
</species>
      <species id="M_3hibutcoa_m" name="(S)-3-Hydroxyisobutyryl-CoA" compartment="Mitochondrion">
<notes>
<html>
<p>RECON2: 3hibutcoa</p>
<p>KEGG ID: C06000</p>
<p>FORMULA: C25H38N7O18P3S</p>
<p>CHARGE: -4</p>
</html>
</notes>
</species>
      <species id="M_3hmbcoa_m" name="(2S,3S)-3-Hydroxy-2-methylbutanoyl-CoA" compartment="Mitochondrion">
<notes>
<html>
<p>RECON2: 3hmbcoa</p>
<p>KEGG ID: C04405</p>
<p>FORMULA: C26H40N7O18P3S</p>
<p>CHARGE: -4</p>
</html>
</notes>
</species>
      <species id="M_3hmp_m" name="3-Hydroxy-2-methylpropanoate" compartment="Mitochondrion">
<notes>
<html>
<p>RECON2: 3hmp</p>
<p>KEGG ID: C01188</p>
<p>FORMULA: C4H7O3</p>
<p>CHARGE: -1</p>
</html>
</notes>
</species>
      <species id="M_3mb2coa_m" name="3-Methylcrotonyl-CoA" compartment="Mitochondrion">
<notes>
<html>
<p>RECON2: 3mb2coa</p>
<p>KEGG ID: C03069</p>
<p>FORMULA: C26H38N7O17P3S</p>
<p>CHARGE: -4</p>
</html>
</notes>
</species>
      <species id="M_3mgcoa_m" name="3-Methylglutaconyl-CoA" compartment="Mitochondrion">
<notes>
<html>
<p>RECON2: 3mgcoa</p>
<p>KEGG ID: C03231</p>
<p>FORMULA: C27H37N7O19P3S</p>
<p>CHARGE: -5</p>
</html>
</notes>
</species>
      <species id="M_3mob_m" name="3-Methyl-2-oxobutanoic acid" compartment="Mitochondrion">
<notes>
<html>
<p>RECON2: 3mob</p>
<p>KEGG ID: C00141</p>
<p>FORMULA: C5H7O3</p>
<p>CHARGE: -1</p>
</html>
</notes>
</species>
      <species id="M_3mop_m" name="(S)-3-Methyl-2-oxopentanoic acid" compartment="Mitochondrion">
<notes>
<html>
<p>RECON2: 3mop</p>
<p>KEGG ID: C00671</p>
<p>FORMULA: C6H9O3</p>
<p>CHARGE: -1</p>
</html>
</notes>
</species>
      <species id="M_3odcoa_m" name="3-Oxodecanoyl-CoA" compartment="Mitochondrion">
<notes>
<html>
<p>RECON2: 3odcoa</p>
<p>KEGG ID: C05265</p>
<p>FORMULA: C31H48N7O18P3S</p>
<p>CHARGE: -4</p>
</html>
</notes>
</species>
      <species id="M_3oddcoa_m" name="3-Oxododecanoyl-CoA" compartment="Mitochondrion">
<notes>
<html>
<p>RECON2: 3oddcoa</p>
<p>KEGG ID: C05263</p>
<p>FORMULA: C33H52N7O18P3S</p>
<p>CHARGE: -4</p>
</html>
</notes>
</species>
      <species id="M_3pg_c" name="3-Phospho-D-glycerate" compartment="Cytosol">
<notes>
<html>
<p>RECON2: 3pg</p>
<p>KEGG ID: C00197</p>
<p>FORMULA: C3H4O7P</p>
<p>CHARGE: -3</p>
</html>
</notes>
</species>
      <species id="M_3php_c" name="3-Phosphonooxypyruvate" compartment="Cytosol">
<notes>
<html>
<p>RECON2: 3php</p>
<p>KEGG ID: C03232</p>
<p>FORMULA: C3H2O7P</p>
<p>CHARGE: -3</p>
</html>
</notes>
</species>
      <species id="M_3sala_c" name="3-Sulfino-L-alanine" compartment="Cytosol">
<notes>
<html>
<p>RECON2: 3sala</p>
<p>KEGG ID: C00606</p>
<p>FORMULA: C3H5NO4S</p>
<p>CHARGE: -2</p>
</html>
</notes>
</species>
      <species id="M_3snpyr_c" name="3-Sulfinylpyruvate" compartment="Cytosol">
<notes>
<html>
<p>RECON2: 3snpyr</p>
<p>KEGG ID: C05527</p>
<p>FORMULA: C3H2O5S</p>
<p>CHARGE: -2</p>
</html>
</notes>
</species>
      <species id="M_3tetd7ecoa_m" name="trans-Tetradec-2-enoyl-CoA" compartment="Mitochondrion">
<notes>
<html>
<p>RECON2: 3tetd7ecoa</p>
<p>KEGG ID: C05273</p>
<p>FORMULA: C35H56N7O18P3S</p>
<p>CHARGE: -4</p>
</html>
</notes>
</species>
      <species id="M_4aabutn_m" name="4-Acetamidobutanoate" compartment="Mitochondrion">
<notes>
<html>
<p>RECON2: 4aabutn</p>
<p>KEGG ID: C02946</p>
<p>FORMULA: C6H10NO3</p>
<p>CHARGE: -1</p>
</html>
</notes>
</species>
      <species id="M_4abut_c" name="4-Aminobutanoate" compartment="Cytosol">
<notes>
<html>
<p>RECON2: 4abut</p>
<p>KEGG ID: C00334</p>
<p>FORMULA: C4H9NO2</p>
<p>CHARGE: 0</p>
</html>
</notes>
</species>
      <species id="M_4abut_m" name="4-Aminobutanoate" compartment="Mitochondrion">
<notes>
<html>
<p>RECON2: 4abut</p>
<p>KEGG ID: C00334</p>
<p>FORMULA: C4H9NO2</p>
<p>CHARGE: 0</p>
</html>
</notes>
</species>
      <species id="M_4abutn_c" name="4-Aminobutyraldehyde" compartment="Cytosol">
<notes>
<html>
<p>RECON2: 4abutn</p>
<p>KEGG ID: C00555</p>
<p>FORMULA: C4H10NO</p>
<p>CHARGE: 1</p>
</html>
</notes>
</species>
      <species id="M_4fumacac_c" name="4-Fumarylacetoacetate" compartment="Cytosol">
<notes>
<html>
<p>RECON2: 4fumacac</p>
<p>KEGG ID: C01061</p>
<p>FORMULA: C8H6O6</p>
<p>CHARGE: -2</p>
</html>
</notes>
</species>
      <species id="M_4izp_c" name="4-Imidazolone-5-propanoate" compartment="Cytosol">
<notes>
<html>
<p>RECON2: 4izp</p>
<p>KEGG ID: C03680</p>
<p>FORMULA: C6H7N2O3</p>
<p>CHARGE: -1</p>
</html>
</notes>
</species>
      <species id="M_4mlacac_c" name="4-Maleylacetoacetate" compartment="Cytosol">
<notes>
<html>
<p>RECON2: 4mlacac</p>
<p>KEGG ID: C01036</p>
<p>FORMULA: C8H6O6</p>
<p>CHARGE: -2</p>
</html>
</notes>
</species>
      <species id="M_4mop_m" name="4-Methyl-2-oxopentanoate" compartment="Mitochondrion">
<notes>
<html>
<p>RECON2: 4mop</p>
<p>KEGG ID: C00233</p>
<p>FORMULA: C6H9O3</p>
<p>CHARGE: -1</p>
</html>
</notes>
</species>
      <species id="M_5aop_c" name="5-Aminolevulinate" compartment="Cytosol">
<notes>
<html>
<p>RECON2: 5aop</p>
<p>KEGG ID: C00430</p>
<p>FORMULA: C5H9NO3</p>
<p>CHARGE: 0</p>
</html>
</notes>
</species>
      <species id="M_5aop_m" name="5-Aminolevulinate" compartment="Mitochondrion">
<notes>
<html>
<p>RECON2: 5aop</p>
<p>KEGG ID: C00430</p>
<p>FORMULA: C5H9NO3</p>
<p>CHARGE: 0</p>
</html>
</notes>
</species>
      <species id="M_5forthf_c" name="5-Formiminotetrahydrofolate" compartment="Cytosol">
<notes>
<html>
<p>RECON2: 5forthf</p>
<p>KEGG ID: C00664</p>
<p>FORMULA: C20H22N8O6</p>
<p>CHARGE: -2</p>
</html>
</notes>
</species>
      <species id="M_6a2ohxnt_c" name="6-Amino-2-oxohexanoate" compartment="Cytosol">
<notes>
<html>
<p>RECON2: 6a2ohxnt</p>
<p>KEGG ID: C03239</p>
<p>FORMULA: C6H11NO3</p>
<p>CHARGE: 0</p>
</html>
</notes>
</species>
      <species id="M_6pgc_c" name="6-Phospho-D-gluconate" compartment="Cytosol">
<notes>
<html>
<p>RECON2: 6pgc</p>
<p>KEGG ID: C00345</p>
<p>FORMULA: C6H10O10P</p>
<p>CHARGE: -3</p>
</html>
</notes>
</species>
      <species id="M_6pgl_c" name="D-Glucono-1,5-lactone 6-phosphate" compartment="Cytosol">
<notes>
<html>
<p>RECON2: 6pgl</p>
<p>KEGG ID: C01236</p>
<p>FORMULA: C6H9O9P</p>
<p>CHARGE: -2</p>
</html>
</notes>
</species>
      <species id="M_aacoa_m" name="Acetoacetyl-CoA" compartment="Mitochondrion">
<notes>
<html>
<p>RECON2: aacoa</p>
<p>KEGG ID: C00332</p>
<p>FORMULA: C25H36N7O18P3S</p>
<p>CHARGE: -4</p>
</html>
</notes>
</species>
      <species id="M_aact_m" name="Aminoacetone" compartment="Mitochondrion">
<notes>
<html>
<p>RECON2: aact</p>
<p>KEGG ID: C01888</p>
<p>FORMULA: C3H8NO</p>
<p>CHARGE: 1</p>
</html>
</notes>
</species>
      <species id="M_ac_c" name="Acetate" compartment="Cytosol">
<notes>
<html>
<p>RECON2: ac</p>
<p>KEGG ID: C00033</p>
<p>FORMULA: C2H3O2</p>
<p>CHARGE: -1</p>
</html>
</notes>
</species>
      <species id="M_ac_e" name="Acetate" compartment="External" boundaryCondition="true">
<notes>
<html>
<p>RECON2: ac</p>
<p>KEGG ID: C00033</p>
<p>FORMULA: C2H3O2</p>
<p>CHARGE: -1</p>
</html>
</notes>
</species>
      <species id="M_ac_m" name="Acetate" compartment="Mitochondrion">
<notes>
<html>
<p>RECON2: ac</p>
<p>KEGG ID: C00033</p>
<p>FORMULA: C2H3O2</p>
<p>CHARGE: -1</p>
</html>
</notes>
</species>
      <species id="M_acac_c" name="Acetoacetate" compartment="Cytosol">
<notes>
<html>
<p>RECON2: acac</p>
<p>KEGG ID: C00164</p>
<p>FORMULA: C4H5O3</p>
<p>CHARGE: -1</p>
</html>
</notes>
</species>
      <species id="M_acac_e" name="Acetoacetate" compartment="External" boundaryCondition="true">
<notes>
<html>
<p>RECON2: acac</p>
<p>KEGG ID: C00164</p>
<p>FORMULA: C4H5O3</p>
<p>CHARGE: -1</p>
</html>
</notes>
</species>
      <species id="M_acac_m" name="Acetoacetate" compartment="Mitochondrion">
<notes>
<html>
<p>RECON2: acac</p>
<p>KEGG ID: C00164</p>
<p>FORMULA: C4H5O3</p>
<p>CHARGE: -1</p>
</html>
</notes>
</species>
      <species id="M_acald_c" name="Acetaldehyde" compartment="Cytosol">
<notes>
<html>
<p>RECON2: acald</p>
<p>KEGG ID: C00084</p>
<p>FORMULA: C2H4O</p>
<p>CHARGE: 0</p>
</html>
</notes>
</species>
      <species id="M_acald_m" name="Acetaldehyde" compartment="Mitochondrion">
<notes>
<html>
<p>RECON2: acald</p>
<p>KEGG ID: C00084</p>
<p>FORMULA: C2H4O</p>
<p>CHARGE: 0</p>
</html>
</notes>
</species>
      <species id="M_accoa_c" name="Acetyl-CoA" compartment="Cytosol">
<notes>
<html>
<p>RECON2: accoa</p>
<p>KEGG ID: C00024</p>
<p>FORMULA: C23H34N7O17P3S</p>
<p>CHARGE: -4</p>
</html>
</notes>
</species>
      <species id="M_accoa_m" name="Acetyl-CoA" compartment="Mitochondrion">
<notes>
<html>
<p>RECON2: accoa</p>
<p>KEGG ID: C00024</p>
<p>FORMULA: C23H34N7O17P3S</p>
<p>CHARGE: -4</p>
</html>
</notes>
</species>
      <species id="M_adn_c" name="Adenosine" compartment="Cytosol">
<notes>
<html>
<p>RECON2: adn</p>
<p>KEGG ID: C00212</p>
<p>FORMULA: C10H13N5O4</p>
<p>CHARGE: 0</p>
</html>
</notes>
</species>
      <species id="M_adp_c" name="ADP" compartment="Cytosol">
<notes>
<html>
<p>RECON2: adp</p>
<p>KEGG ID: C00008</p>
<p>FORMULA: C10H12N5O10P2</p>
<p>CHARGE: -3</p>
</html>
</notes>
</species>
      <species id="M_adp_m" name="ADP" compartment="Mitochondrion">
<notes>
<html>
<p>RECON2: adp</p>
<p>KEGG ID: C00008</p>
<p>FORMULA: C10H12N5O10P2</p>
<p>CHARGE: -3</p>
</html>
</notes>
</species>
      <species id="M_agm_m" name="Agmatine" compartment="Mitochondrion">
<notes>
<html>
<p>RECON2: agm</p>
<p>KEGG ID: C00179</p>
<p>FORMULA: C5H16N4</p>
<p>CHARGE: 2</p>
</html>
</notes>
</species>
      <species id="M_ahcys_c" name="S-Adenosyl-L-homocysteine" compartment="Cytosol">
<notes>
<html>
<p>RECON2: ahcys</p>
<p>KEGG ID: C00021</p>
<p>FORMULA: C14H20N6O5S</p>
<p>CHARGE: 0</p>
</html>
</notes>
</species>
      <species id="M_akg_c" name="2-Oxoglutarate" compartment="Cytosol">
<notes>
<html>
<p>RECON2: akg</p>
<p>KEGG ID: C00026</p>
<p>FORMULA: C5H4O5</p>
<p>CHARGE: -2</p>
</html>
</notes>
</species>
      <species id="M_akg_e" name="2-Oxoglutarate" compartment="External" boundaryCondition="true">
<notes>
<html>
<p>RECON2: akg</p>
<p>KEGG ID: C00026</p>
<p>FORMULA: C5H4O5</p>
<p>CHARGE: -2</p>
</html>
</notes>
</species>
      <species id="M_akg_m" name="2-Oxoglutarate" compartment="Mitochondrion">
<notes>
<html>
<p>RECON2: akg</p>
<p>KEGG ID: C00026</p>
<p>FORMULA: C5H4O5</p>
<p>CHARGE: -2</p>
</html>
</notes>
</species>
      <species id="M_ala_B_c" name="beta-Alanine" compartment="Cytosol">
<notes>
<html>
<p>RECON2: ala_B</p>
<p>KEGG ID: C00099</p>
<p>FORMULA: C3H7NO2</p>
<p>CHARGE: 0</p>
</html>
</notes>
</species>
      <species id="M_ala_B_e" name="beta-Alanine" compartment="External" boundaryCondition="true">
<notes>
<html>
<p>RECON2: ala_B</p>
<p>KEGG ID: C00099</p>
<p>FORMULA: C3H7NO2</p>
<p>CHARGE: 0</p>
</html>
</notes>
</species>
      <species id="M_ala_B_m" name="beta-Alanine" compartment="Mitochondrion">
<notes>
<html>
<p>RECON2: ala_B</p>
<p>KEGG ID: C00099</p>
<p>FORMULA: C3H7NO2</p>
<p>CHARGE: 0</p>
</html>
</notes>
</species>
      <species id="M_ala_L_c" name="L-Alanine" compartment="Cytosol">
<notes>
<html>
<p>RECON2: ala_L</p>
<p>KEGG ID: C00041</p>
<p>FORMULA: C3H7NO2</p>
<p>CHARGE: 0</p>
</html>
</notes>
</species>
      <species id="M_ala_L_e" name="L-Alanine" compartment="External" boundaryCondition="true">
<notes>
<html>
<p>RECON2: ala_L</p>
<p>KEGG ID: C00041</p>
<p>FORMULA: C3H7NO2</p>
<p>CHARGE: 0</p>
</html>
</notes>
</species>
      <species id="M_ala_L_m" name="L-Alanine" compartment="Mitochondrion">
<notes>
<html>
<p>RECON2: ala_L</p>
<p>KEGG ID: C00041</p>
<p>FORMULA: C3H7NO2</p>
<p>CHARGE: 0</p>
</html>
</notes>
</species>
      <species id="M_alpa_hs_m" name="1-Acyl-sn-glycerol 3-phosphate" compartment="Mitochondrion">
<notes>
<html>
<p>RECON2: alpa_hs</p>
<p>KEGG ID: C00681</p>
<p>FORMULA: C4H8O7PR</p>
<p>CHARGE: -2</p>
</html>
</notes>
</species>
      <species id="M_alpro_m" name="S-Aminomethyldihydrolipoylprotein" compartment="Mitochondrion">
<notes>
<html>
<p>RECON2: alpro</p>
<p>KEGG ID: C01242</p>
<p>FORMULA: C9H19N2OS2R</p>
<p>CHARGE: 1</p>
</html>
</notes>
</species>
      <species id="M_am6sa_c" name="2-Aminomuconate semialdehyde" compartment="Cytosol">
<notes>
<html>
<p>RECON2: am6sa</p>
<p>KEGG ID: C03824</p>
<p>FORMULA: C6H7NO3</p>
<p>CHARGE: 0</p>
</html>
</notes>
</species>
      <species id="M_amet_c" name="S-Adenosyl-L-methionine" compartment="Cytosol">
<notes>
<html>
<p>RECON2: amet</p>
<p>KEGG ID: C00019</p>
<p>FORMULA: C15H23N6O5S</p>
<p>CHARGE: 1</p>
</html>
</notes>
</species>
      <species id="M_amp_c" name="AMP" compartment="Cytosol">
<notes>
<html>
<p>RECON2: amp</p>
<p>KEGG ID: C00020</p>
<p>FORMULA: C10H12N5O7P</p>
<p>CHARGE: -2</p>
</html>
</notes>
</species>
      <species id="M_amp_m" name="AMP" compartment="Mitochondrion">
<notes>
<html>
<p>RECON2: amp</p>
<p>KEGG ID: C00020</p>
<p>FORMULA: C10H12N5O7P</p>
<p>CHARGE: -2</p>
</html>
</notes>
</species>
      <species id="M_amuco_c" name="2-Aminomuconate" compartment="Cytosol">
<notes>
<html>
<p>RECON2: amuco</p>
<p>KEGG ID: C02220</p>
<p>FORMULA: C6H6NO4</p>
<p>CHARGE: -1</p>
</html>
</notes>
</species>
      <species id="M_aprut_m" name="N-Acetylputrescine" compartment="Mitochondrion">
<notes>
<html>
<p>RECON2: aprut</p>
<p>KEGG ID: C02714</p>
<p>FORMULA: C6H15N2O</p>
<p>CHARGE: 1</p>
</html>
</notes>
</species>
      <species id="M_arg_L_c" name="L-Arginine" compartment="Cytosol">
<notes>
<html>
<p>RECON2: arg_L</p>
<p>KEGG ID: C00062</p>
<p>FORMULA: C6H15N4O2</p>
<p>CHARGE: 1</p>
</html>
</notes>
</species>
      <species id="M_arg_L_e" name="L-Arginine" compartment="External" boundaryCondition="true">
<notes>
<html>
<p>RECON2: arg_L</p>
<p>KEGG ID: C00062</p>
<p>FORMULA: C6H15N4O2</p>
<p>CHARGE: 1</p>
</html>
</notes>
</species>
      <species id="M_arg_L_m" name="L-Arginine" compartment="Mitochondrion">
<notes>
<html>
<p>RECON2: arg_L</p>
<p>KEGG ID: C00062</p>
<p>FORMULA: C6H15N4O2</p>
<p>CHARGE: 1</p>
</html>
</notes>
</species>
      <species id="M_argsuc_c" name="N-(L-Arginino)succinate" compartment="Cytosol">
<notes>
<html>
<p>RECON2: argsuc</p>
<p>KEGG ID: C03406</p>
<p>FORMULA: C10H17N4O6</p>
<p>CHARGE: -1</p>
</html>
</notes>
</species>
      <species id="M_argsuc_e" name="N-(L-Arginino)succinate" compartment="External" boundaryCondition="true">
<notes>
<html>
<p>RECON2: argsuc</p>
<p>KEGG ID: C03406</p>
<p>FORMULA: C10H17N4O6</p>
<p>CHARGE: -1</p>
</html>
</notes>
</species>
      <species id="M_asn_L_c" name="L-Asparagine" compartment="Cytosol">
<notes>
<html>
<p>RECON2: asn_L</p>
<p>KEGG ID: C00152</p>
<p>FORMULA: C4H8N2O3</p>
<p>CHARGE: 0</p>
</html>
</notes>
</species>
      <species id="M_asn_L_e" name="L-Asparagine" compartment="External" boundaryCondition="true">
<notes>
<html>
<p>RECON2: asn_L</p>
<p>KEGG ID: C00152</p>
<p>FORMULA: C4H8N2O3</p>
<p>CHARGE: 0</p>
</html>
</notes>
</species>
      <species id="M_asn_L_m" name="L-Asparagine" compartment="Mitochondrion">
<notes>
<html>
<p>RECON2: asn_L</p>
<p>KEGG ID: C00152</p>
<p>FORMULA: C4H8N2O3</p>
<p>CHARGE: 0</p>
</html>
</notes>
</species>
      <species id="M_asp_L_c" name="L-Aspartate" compartment="Cytosol">
<notes>
<html>
<p>RECON2: asp_L</p>
<p>KEGG ID: C00049</p>
<p>FORMULA: C4H6NO4</p>
<p>CHARGE: -1</p>
</html>
</notes>
</species>
      <species id="M_asp_L_e" name="L-Aspartate" compartment="External" boundaryCondition="true">
<notes>
<html>
<p>RECON2: asp_L</p>
<p>KEGG ID: C00049</p>
<p>FORMULA: C4H6NO4</p>
<p>CHARGE: -1</p>
</html>
</notes>
</species>
      <species id="M_asp_L_m" name="L-Aspartate" compartment="Mitochondrion">
<notes>
<html>
<p>RECON2: asp_L</p>
<p>KEGG ID: C00049</p>
<p>FORMULA: C4H6NO4</p>
<p>CHARGE: -1</p>
</html>
</notes>
</species>
      <species id="M_atp_c" name="ATP" compartment="Cytosol">
<notes>
<html>
<p>RECON2: atp</p>
<p>KEGG ID: C00002</p>
<p>FORMULA: C10H12N5O13P3</p>
<p>CHARGE: -4</p>
</html>
</notes>
</species>
      <species id="M_atp_m" name="ATP" compartment="Mitochondrion">
<notes>
<html>
<p>RECON2: atp</p>
<p>KEGG ID: C00002</p>
<p>FORMULA: C10H12N5O13P3</p>
<p>CHARGE: -4</p>
</html>
</notes>
</species>
      <species id="M_b2coa_m" name="Crotonoyl-CoA" compartment="Mitochondrion">
<notes>
<html>
<p>RECON2: b2coa</p>
<p>KEGG ID: C00877</p>
<p>FORMULA: C25H36N7O17P3S</p>
<p>CHARGE: -4</p>
</html>
</notes>
</species>
      <species id="M_bhb_c" name="(R)-3-Hydroxybutanoate" compartment="Cytosol">
<notes>
<html>
<p>RECON2: bhb</p>
<p>KEGG ID: C01089</p>
<p>FORMULA: C4H7O3</p>
<p>CHARGE: -1</p>
</html>
</notes>
</species>
      <species id="M_bhb_e" name="(R)-3-Hydroxybutanoate" compartment="External" boundaryCondition="true">
<notes>
<html>
<p>RECON2: bhb</p>
<p>KEGG ID: C01089</p>
<p>FORMULA: C4H7O3</p>
<p>CHARGE: -1</p>
</html>
</notes>
</species>
      <species id="M_bhb_m" name="(R)-3-Hydroxybutanoate" compartment="Mitochondrion">
<notes>
<html>
<p>RECON2: bhb</p>
<p>KEGG ID: C01089</p>
<p>FORMULA: C4H7O3</p>
<p>CHARGE: -1</p>
</html>
</notes>
</species>
      <species id="M_bilirub_c" name="Bilirubin" compartment="Cytosol">
<notes>
<html>
<p>RECON2: bilirub</p>
<p>KEGG ID: C00486</p>
<p>FORMULA: C33H34N4O6</p>
<p>CHARGE: -2</p>
</html>
</notes>
</species>
      <species id="M_bilirub_e" name="Bilirubin" compartment="External" boundaryCondition="true">
<notes>
<html>
<p>RECON2: bilirub</p>
<p>KEGG ID: C00486</p>
<p>FORMULA: C33H34N4O6</p>
<p>CHARGE: -2</p>
</html>
</notes>
</species>
      <species id="M_biliverd_c" name="Biliverdin" compartment="Cytosol">
<notes>
<html>
<p>RECON2: biliverd</p>
<p>KEGG ID: C00500</p>
<p>FORMULA: C33H32N4O6</p>
<p>CHARGE: -2</p>
</html>
</notes>
</species>
      <species id="M_biomass_c" name="Biomass" compartment="Cytosol">
<notes>
<html>
<p>RECON2: N/A</p>
<p>KEGG ID: N/A</p>
<p>FORMULA: N/A</p>
<p>CHARGE: 0</p>
</html>
</notes>
</species>
      <species id="M_biomass_e" name="Biomass" compartment="External" boundaryCondition="true">
<notes>
<html>
<p>RECON2: N/A</p>
<p>KEGG ID: N/A</p>
<p>FORMULA: N/A</p>
<p>CHARGE: 0</p>
</html>
</notes>
</species>
      <species id="M_biomass_m" name="Biomass" compartment="Mitochondrion">
<notes>
<html>
<p>RECON2: N/A</p>
<p>KEGG ID: N/A</p>
<p>FORMULA: N/A</p>
<p>CHARGE: 0</p>
</html>
</notes>
</species>
      <species id="M_btcoa_m" name="Butanoyl-CoA" compartment="Mitochondrion">
<notes>
<html>
<p>RECON2: btcoa</p>
<p>KEGG ID: C00136</p>
<p>FORMULA: C25H38N7O17P3S</p>
<p>CHARGE: -4</p>
</html>
</notes>
</species>
      <species id="M_but_c" name="Butanoic acid" compartment="Cytosol">
<notes>
<html>
<p>RECON2: but</p>
<p>KEGG ID: C00246</p>
<p>FORMULA: C4H7O2</p>
<p>CHARGE: -1</p>
</html>
</notes>
</species>
      <species id="M_but_e" name="Butanoic acid" compartment="External" boundaryCondition="true">
<notes>
<html>
<p>RECON2: but</p>
<p>KEGG ID: C00246</p>
<p>FORMULA: C4H7O2</p>
<p>CHARGE: -1</p>
</html>
</notes>
</species>
      <species id="M_but_m" name="Butanoic acid" compartment="Mitochondrion">
<notes>
<html>
<p>RECON2: but</p>
<p>KEGG ID: C00246</p>
<p>FORMULA: C4H7O2</p>
<p>CHARGE: -1</p>
</html>
</notes>
</species>
      <species id="M_cbp_m" name="Carbamoyl phosphate" compartment="Mitochondrion">
<notes>
<html>
<p>RECON2: cbp</p>
<p>KEGG ID: C00169</p>
<p>FORMULA: CH2NO5P</p>
<p>CHARGE: -2</p>
</html>
</notes>
</species>
      <species id="M_cdp_m" name="CDP" compartment="Mitochondrion">
<notes>
<html>
<p>RECON2: cdp</p>
<p>KEGG ID: C00112</p>
<p>FORMULA: C9H12N3O11P2</p>
<p>CHARGE: -3</p>
</html>
</notes>
</species>
      <species id="M_cdpdag_hs_m" name="CDP-diacylglycerol" compartment="Mitochondrion">
<notes>
<html>
<p>RECON2: cdpdag_hs</p>
<p>KEGG ID: C00269</p>
<p>FORMULA: C12H17N3O11P2FULLRCO2FULLR2CO2</p>
<p>CHARGE: -2</p>
</html>
</notes>
</species>
      <species id="M_cgly_c" name="Cys-Gly" compartment="Cytosol">
<notes>
<html>
<p>RECON2: cgly</p>
<p>KEGG ID: C01419</p>
<p>FORMULA: C5H10N2O3S</p>
<p>CHARGE: 0</p>
</html>
</notes>
</species>
      <species id="M_chol_c" name="Choline" compartment="Cytosol">
<notes>
<html>
<p>RECON2: chol</p>
<p>KEGG ID: C00114</p>
<p>FORMULA: C5H14NO</p>
<p>CHARGE: 1</p>
</html>
</notes>
</species>
      <species id="M_chol_e" name="Choline" compartment="External" boundaryCondition="true">
<notes>
<html>
<p>RECON2: chol</p>
<p>KEGG ID: C00114</p>
<p>FORMULA: C5H14NO</p>
<p>CHARGE: 1</p>
</html>
</notes>
</species>
      <species id="M_chol_m" name="Choline" compartment="Mitochondrion">
<notes>
<html>
<p>RECON2: chol</p>
<p>KEGG ID: C00114</p>
<p>FORMULA: C5H14NO</p>
<p>CHARGE: 1</p>
</html>
</notes>
</species>
      <species id="M_cit_c" name="Citrate" compartment="Cytosol">
<notes>
<html>
<p>RECON2: cit</p>
<p>KEGG ID: C00158</p>
<p>FORMULA: C6H5O7</p>
<p>CHARGE: -3</p>
</html>
</notes>
</species>
      <species id="M_cit_e" name="Citrate" compartment="External" boundaryCondition="true">
<notes>
<html>
<p>RECON2: cit</p>
<p>KEGG ID: C00158</p>
<p>FORMULA: C6H5O7</p>
<p>CHARGE: -3</p>
</html>
</notes>
</species>
      <species id="M_cit_m" name="Citrate" compartment="Mitochondrion">
<notes>
<html>
<p>RECON2: cit</p>
<p>KEGG ID: C00158</p>
<p>FORMULA: C6H5O7</p>
<p>CHARGE: -3</p>
</html>
</notes>
</species>
      <species id="M_citr_L_c" name="L-Citrulline" compartment="Cytosol">
<notes>
<html>
<p>RECON2: citr_L</p>
<p>KEGG ID: C00327</p>
<p>FORMULA: C6H13N3O3</p>
<p>CHARGE: 0</p>
</html>
</notes>
</species>
      <species id="M_citr_L_e" name="L-Citrulline" compartment="External" boundaryCondition="true">
<notes>
<html>
<p>RECON2: citr_L</p>
<p>KEGG ID: C00327</p>
<p>FORMULA: C6H13N3O3</p>
<p>CHARGE: 0</p>
</html>
</notes>
</species>
      <species id="M_citr_L_m" name="L-Citrulline" compartment="Mitochondrion">
<notes>
<html>
<p>RECON2: citr_L</p>
<p>KEGG ID: C00327</p>
<p>FORMULA: C6H13N3O3</p>
<p>CHARGE: 0</p>
</html>
</notes>
</species>
      <species id="M_clpn_hs_m" name="Cardiolipin" compartment="Mitochondrion">
<notes>
<html>
<p>RECON2: clpn_hs</p>
<p>KEGG ID: C05980</p>
<p>FORMULA: C9H16O9P2FULLRCO2FULLR2CO2FULLRCO2FULLR2CO2</p>
<p>CHARGE: -2</p>
</html>
</notes>
</species>
      <species id="M_cmp_m" name="CMP" compartment="Mitochondrion">
<notes>
<html>
<p>RECON2: cmp</p>
<p>KEGG ID: C00055</p>
<p>FORMULA: C9H12N3O8P</p>
<p>CHARGE: -2</p>
</html>
</notes>
</species>
      <species id="M_cmusa_c" name="2-Amino-3-carboxymuconate semialdehyde" compartment="Cytosol">
<notes>
<html>
<p>RECON2: cmusa</p>
<p>KEGG ID: C04409</p>
<p>FORMULA: C7H6NO5</p>
<p>CHARGE: -1</p>
</html>
</notes>
</species>
      <species id="M_co_c" name="CO" compartment="Cytosol">
<notes>
<html>
<p>RECON2: co</p>
<p>KEGG ID: C00237</p>
<p>FORMULA: CO</p>
<p>CHARGE: 0</p>
</html>
</notes>
</species>
      <species id="M_co_e" name="CO" compartment="External" boundaryCondition="true">
<notes>
<html>
<p>RECON2: co</p>
<p>KEGG ID: C00237</p>
<p>FORMULA: CO</p>
<p>CHARGE: 0</p>
</html>
</notes>
</species>
      <species id="M_co2_c" name="CO2" compartment="Cytosol">
<notes>
<html>
<p>RECON2: co2</p>
<p>KEGG ID: C00011</p>
<p>FORMULA: CO2</p>
<p>CHARGE: 0</p>
</html>
</notes>
</species>
      <species id="M_co2_e" name="CO2" compartment="External" boundaryCondition="true">
<notes>
<html>
<p>RECON2: co2</p>
<p>KEGG ID: C00011</p>
<p>FORMULA: CO2</p>
<p>CHARGE: 0</p>
</html>
</notes>
</species>
      <species id="M_co2_m" name="CO2" compartment="Mitochondrion">
<notes>
<html>
<p>RECON2: co2</p>
<p>KEGG ID: C00011</p>
<p>FORMULA: CO2</p>
<p>CHARGE: 0</p>
</html>
</notes>
</species>
      <species id="M_coa_c" name="CoA" compartment="Cytosol">
<notes>
<html>
<p>RECON2: coa</p>
<p>KEGG ID: C00010</p>
<p>FORMULA: C21H32N7O16P3S</p>
<p>CHARGE: -4</p>
</html>
</notes>
</species>
      <species id="M_coa_m" name="CoA" compartment="Mitochondrion">
<notes>
<html>
<p>RECON2: coa</p>
<p>KEGG ID: C00010</p>
<p>FORMULA: C21H32N7O16P3S</p>
<p>CHARGE: -4</p>
</html>
</notes>
</species>
      <species id="M_cpppg3_c" name="Coproporphyrinogen III" compartment="Cytosol">
<notes>
<html>
<p>RECON2: cpppg3</p>
<p>KEGG ID: C03263</p>
<p>FORMULA: C36H40N4O8</p>
<p>CHARGE: -4</p>
</html>
</notes>
</species>
      <species id="M_creat_c" name="Creatine" compartment="Cytosol">
<notes>
<html>
<p>RECON2: creat</p>
<p>KEGG ID: C00300</p>
<p>FORMULA: C4H9N3O2</p>
<p>CHARGE: 0</p>
</html>
</notes>
</species>
      <species id="M_creat_e" name="Creatine" compartment="External" boundaryCondition="true">
<notes>
<html>
<p>RECON2: creat</p>
<p>KEGG ID: C00300</p>
<p>FORMULA: C4H9N3O2</p>
<p>CHARGE: 0</p>
</html>
</notes>
</species>
      <species id="M_creat_m" name="Creatine" compartment="Mitochondrion">
<notes>
<html>
<p>RECON2: creat</p>
<p>KEGG ID: C00300</p>
<p>FORMULA: C4H9N3O2</p>
<p>CHARGE: 0</p>
</html>
</notes>
</species>
      <species id="M_crn_c" name="L-Carnitine" compartment="Cytosol">
<notes>
<html>
<p>RECON2: crn</p>
<p>KEGG ID: C00318</p>
<p>FORMULA: C7H15NO3</p>
<p>CHARGE: 0</p>
</html>
</notes>
</species>
      <species id="M_crn_m" name="L-Carnitine" compartment="Mitochondrion">
<notes>
<html>
<p>RECON2: crn</p>
<p>KEGG ID: C00318</p>
<p>FORMULA: C7H15NO3</p>
<p>CHARGE: 0</p>
</html>
</notes>
</species>
      <species id="M_ctp_m" name="CTP" compartment="Mitochondrion">
<notes>
<html>
<p>RECON2: ctp</p>
<p>KEGG ID: C00063</p>
<p>FORMULA: C9H12N3O14P3</p>
<p>CHARGE: -4</p>
</html>
</notes>
</species>
      <species id="M_cyan_c" name="Cyanide ion" compartment="Cytosol">
<notes>
<html>
<p>RECON2: cyan</p>
<p>KEGG ID: C00177</p>
<p>FORMULA: CHN</p>
<p>CHARGE: 0</p>
</html>
</notes>
</species>
      <species id="M_cyan_e" name="Cyanide ion" compartment="External" boundaryCondition="true">
<notes>
<html>
<p>RECON2: cyan</p>
<p>KEGG ID: C00177</p>
<p>FORMULA: CHN</p>
<p>CHARGE: 0</p>
</html>
</notes>
</species>
      <species id="M_cyan_m" name="Cyanide ion" compartment="Mitochondrion">
<notes>
<html>
<p>RECON2: cyan</p>
<p>KEGG ID: C00177</p>
<p>FORMULA: CHN</p>
<p>CHARGE: 0</p>
</html>
</notes>
</species>
      <species id="M_cys_L_c" name="L-Cysteine" compartment="Cytosol">
<notes>
<html>
<p>RECON2: cys_L</p>
<p>KEGG ID: C00097</p>
<p>FORMULA: C3H7NO2S</p>
<p>CHARGE: 0</p>
</html>
</notes>
</species>
      <species id="M_cys_L_e" name="L-Cysteine" compartment="External" boundaryCondition="true">
<notes>
<html>
<p>RECON2: cys_L</p>
<p>KEGG ID: C00097</p>
<p>FORMULA: C3H7NO2S</p>
<p>CHARGE: 0</p>
</html>
</notes>
</species>
      <species id="M_cys_L_m" name="L-Cysteine" compartment="Mitochondrion">
<notes>
<html>
<p>RECON2: cys_L</p>
<p>KEGG ID: C00097</p>
<p>FORMULA: C3H7NO2S</p>
<p>CHARGE: 0</p>
</html>
</notes>
</species>
      <species id="M_cyst_L_c" name="L-Cystathionine" compartment="Cytosol">
<notes>
<html>
<p>RECON2: cyst_L</p>
<p>KEGG ID: C02291</p>
<p>FORMULA: C7H14N2O4S</p>
<p>CHARGE: 0</p>
</html>
</notes>
</species>
      <species id="M_dc2coa_m" name="trans-Dec-2-enoyl-CoA" compartment="Mitochondrion">
<notes>
<html>
<p>RECON2: dc2coa</p>
<p>KEGG ID: C05275</p>
<p>FORMULA: C31H48N7O17P3S</p>
<p>CHARGE: -4</p>
</html>
</notes>
</species>
      <species id="M_dcacoa_m" name="Decanoyl-CoA" compartment="Mitochondrion">
<notes>
<html>
<p>RECON2: dcacoa</p>
<p>KEGG ID: C05274</p>
<p>FORMULA: C31H50N7O17P3S</p>
<p>CHARGE: -4</p>
</html>
</notes>
</species>
      <species id="M_dcamp_c" name="N6-(1,2-Dicarboxyethyl)-AMP" compartment="Cytosol">
<notes>
<html>
<p>RECON2: dcamp</p>
<p>KEGG ID: C03794</p>
<p>FORMULA: C14H14N5O11P</p>
<p>CHARGE: -4</p>
</html>
</notes>
</species>
      <species id="M_dd2coa_m" name="2-trans-Dodecenoyl-CoA" compartment="Mitochondrion">
<notes>
<html>
<p>RECON2: dd2coa</p>
<p>KEGG ID: C03221</p>
<p>FORMULA: C33H52N7O17P3S</p>
<p>CHARGE: -4</p>
</html>
</notes>
</species>
      <species id="M_ddcacoa_m" name="Lauroyl-CoA" compartment="Mitochondrion">
<notes>
<html>
<p>RECON2: ddcacoa</p>
<p>KEGG ID: C01832</p>
<p>FORMULA: C33H54N7O17P3S</p>
<p>CHARGE: -4</p>
</html>
</notes>
</species>
      <species id="M_dhap_c" name="Glycerone phosphate" compartment="Cytosol">
<notes>
<html>
<p>RECON2: dhap</p>
<p>KEGG ID: C00111</p>
<p>FORMULA: C3H5O6P</p>
<p>CHARGE: -2</p>
</html>
</notes>
</species>
      <species id="M_dhbpt_c" name="Dihydrobiopterin" compartment="Cytosol">
<notes>
<html>
<p>RECON2: dhbpt</p>
<p>KEGG ID: C00268</p>
<p>FORMULA: C9H13N5O3</p>
<p>CHARGE: 0</p>
</html>
</notes>
</species>
      <species id="M_dhlpro_m" name="Dihydrolipoylprotein" compartment="Mitochondrion">
<notes>
<html>
<p>RECON2: dhlpro</p>
<p>KEGG ID: C02972</p>
<p>FORMULA: C8H16NOS2R</p>
<p>CHARGE: 0</p>
</html>
</notes>
</species>
      <species id="M_e4p_c" name="D-Erythrose 4-phosphate" compartment="Cytosol">
<notes>
<html>
<p>RECON2: e4p</p>
<p>KEGG ID: C00279</p>
<p>FORMULA: C4H7O7P</p>
<p>CHARGE: -2</p>
</html>
</notes>
</species>
      <species id="M_etoh_c" name="Ethanol" compartment="Cytosol">
<notes>
<html>
<p>RECON2: etoh</p>
<p>KEGG ID: C00469</p>
<p>FORMULA: C2H6O</p>
<p>CHARGE: 0</p>
</html>
</notes>
</species>
      <species id="M_etoh_e" name="Ethanol" compartment="External" boundaryCondition="true">
<notes>
<html>
<p>RECON2: etoh</p>
<p>KEGG ID: C00469</p>
<p>FORMULA: C2H6O</p>
<p>CHARGE: 0</p>
</html>
</notes>
</species>
      <species id="M_f6p_c" name="D-Fructose 6-phosphate" compartment="Cytosol">
<notes>
<html>
<p>RECON2: f6p</p>
<p>KEGG ID: C00085</p>
<p>FORMULA: C6H11O9P</p>
<p>CHARGE: -2</p>
</html>
</notes>
</species>
      <species id="M_fdp_c" name="D-Fructose 1,6-bisphosphate" compartment="Cytosol">
<notes>
<html>
<p>RECON2: fdp</p>
<p>KEGG ID: C00354</p>
<p>FORMULA: C6H11O9P</p>
<p>CHARGE: -2</p>
</html>
</notes>
</species>
      <species id="M_fe2_c" name="Fe2" compartment="Cytosol">
<notes>
<html>
<p>RECON2: fe2</p>
<p>KEGG ID: C14818</p>
<p>FORMULA: Fe</p>
<p>CHARGE: 2</p>
</html>
</notes>
</species>
      <species id="M_fe2_e" name="Fe2" compartment="External" boundaryCondition="true">
<notes>
<html>
<p>RECON2: fe2</p>
<p>KEGG ID: C14818</p>
<p>FORMULA: Fe</p>
<p>CHARGE: 2</p>
</html>
</notes>
</species>
      <species id="M_fe2_m" name="Fe2" compartment="Mitochondrion">
<notes>
<html>
<p>RECON2: fe2</p>
<p>KEGG ID: C14818</p>
<p>FORMULA: Fe</p>
<p>CHARGE: 2</p>
</html>
</notes>
</species>
      <species id="M_ficytC_m" name="Ferricytochrome c" compartment="Mitochondrion">
<notes>
<html>
<p>RECON2: ficytC</p>
<p>KEGG ID: C00125</p>
<p>FORMULA: C42H54FeN8O6S2</p>
<p>CHARGE: 3</p>
</html>
</notes>
</species>
      <species id="M_focytC_m" name="Ferrocytochrome c" compartment="Mitochondrion">
<notes>
<html>
<p>RECON2: focytC</p>
<p>KEGG ID: C00126</p>
<p>FORMULA: C42H54FeN8O6S2</p>
<p>CHARGE: 2</p>
</html>
</notes>
</species>
      <species id="M_for_c" name="Formate" compartment="Cytosol">
<notes>
<html>
<p>RECON2: for</p>
<p>KEGG ID: C00058</p>
<p>FORMULA: CH1O2</p>
<p>CHARGE: -1</p>
</html>
</notes>
</species>
      <species id="M_for_e" name="Formate" compartment="External" boundaryCondition="true">
<notes>
<html>
<p>RECON2: for</p>
<p>KEGG ID: C00058</p>
<p>FORMULA: CH1O2</p>
<p>CHARGE: -1</p>
</html>
</notes>
</species>
      <species id="M_for_m" name="Formate" compartment="Mitochondrion">
<notes>
<html>
<p>RECON2: for</p>
<p>KEGG ID: C00058</p>
<p>FORMULA: CH1O2</p>
<p>CHARGE: -1</p>
</html>
</notes>
</species>
      <species id="M_forglu_c" name="N-Formimino-L-glutamate" compartment="Cytosol">
<notes>
<html>
<p>RECON2: forglu</p>
<p>KEGG ID: C00439</p>
<p>FORMULA: C6H8N2O4</p>
<p>CHARGE: -2</p>
</html>
</notes>
</species>
      <species id="M_fum_c" name="Fumarate" compartment="Cytosol">
<notes>
<html>
<p>RECON2: fum</p>
<p>KEGG ID: C00122</p>
<p>FORMULA: C4H2O4</p>
<p>CHARGE: -2</p>
</html>
</notes>
</species>
      <species id="M_fum_e" name="Fumarate" compartment="External" boundaryCondition="true">
<notes>
<html>
<p>RECON2: fum</p>
<p>KEGG ID: C00122</p>
<p>FORMULA: C4H2O4</p>
<p>CHARGE: -2</p>
</html>
</notes>
</species>
      <species id="M_fum_m" name="Fumarate" compartment="Mitochondrion">
<notes>
<html>
<p>RECON2: fum</p>
<p>KEGG ID: C00122</p>
<p>FORMULA: C4H2O4</p>
<p>CHARGE: -2</p>
</html>
</notes>
</species>
      <species id="M_g3p_c" name="D-Glyceraldehyde 3-phosphate" compartment="Cytosol">
<notes>
<html>
<p>RECON2: g3p</p>
<p>KEGG ID: C00118</p>
<p>FORMULA: C3H5O6P</p>
<p>CHARGE: -2</p>
</html>
</notes>
</species>
      <species id="M_g6p_c" name="D-Glucose 6-phosphate" compartment="Cytosol">
<notes>
<html>
<p>RECON2: g6p</p>
<p>KEGG ID: C00092</p>
<p>FORMULA: C6H11O9P</p>
<p>CHARGE: -2</p>
</html>
</notes>
</species>
      <species id="M_gdp_c" name="GDP" compartment="Cytosol">
<notes>
<html>
<p>RECON2: gdp</p>
<p>KEGG ID: C00035</p>
<p>FORMULA: C10H12N5O11P2</p>
<p>CHARGE: -3</p>
</html>
</notes>
</species>
      <species id="M_gdp_m" name="GDP" compartment="Mitochondrion">
<notes>
<html>
<p>RECON2: gdp</p>
<p>KEGG ID: C00035</p>
<p>FORMULA: C10H12N5O11P2</p>
<p>CHARGE: -3</p>
</html>
</notes>
</species>
      <species id="M_glc_D_c" name="D-Glucose" compartment="Cytosol">
<notes>
<html>
<p>RECON2: glc_D</p>
<p>KEGG ID: C00031</p>
<p>FORMULA: C6H12O6</p>
<p>CHARGE: 0</p>
</html>
</notes>
</species>
      <species id="M_glc_D_e" name="D-Glucose" compartment="External" boundaryCondition="true">
<notes>
<html>
<p>RECON2: glc_D</p>
<p>KEGG ID: C00031</p>
<p>FORMULA: C6H12O6</p>
<p>CHARGE: 0</p>
</html>
</notes>
</species>
      <species id="M_gln_L_c" name="L-Glutamine" compartment="Cytosol">
<notes>
<html>
<p>RECON2: gln_L</p>
<p>KEGG ID: C00064</p>
<p>FORMULA: C5H10N2O3</p>
<p>CHARGE: 0</p>
</html>
</notes>
</species>
      <species id="M_gln_L_e" name="L-Glutamine" compartment="External" boundaryCondition="true">
<notes>
<html>
<p>RECON2: gln_L</p>
<p>KEGG ID: C00064</p>
<p>FORMULA: C5H10N2O3</p>
<p>CHARGE: 0</p>
</html>
</notes>
</species>
      <species id="M_gln_L_m" name="L-Glutamine" compartment="Mitochondrion">
<notes>
<html>
<p>RECON2: gln_L</p>
<p>KEGG ID: C00064</p>
<p>FORMULA: C5H10N2O3</p>
<p>CHARGE: 0</p>
</html>
</notes>
</species>
      <species id="M_glu_L_c" name="L-Glutamate" compartment="Cytosol">
<notes>
<html>
<p>RECON2: glu_L</p>
<p>KEGG ID: C00025</p>
<p>FORMULA: C5H8NO4</p>
<p>CHARGE: -1</p>
</html>
</notes>
</species>
      <species id="M_glu_L_e" name="L-Glutamate" compartment="External" boundaryCondition="true">
<notes>
<html>
<p>RECON2: glu_L</p>
<p>KEGG ID: C00025</p>
<p>FORMULA: C5H8NO4</p>
<p>CHARGE: -1</p>
</html>
</notes>
</species>
      <species id="M_glu_L_m" name="L-Glutamate" compartment="Mitochondrion">
<notes>
<html>
<p>RECON2: glu_L</p>
<p>KEGG ID: C00025</p>
<p>FORMULA: C5H8NO4</p>
<p>CHARGE: -1</p>
</html>
</notes>
</species>
      <species id="M_glu5p_m" name="L-Glutamyl 5-phosphate" compartment="Mitochondrion">
<notes>
<html>
<p>RECON2: glu5p</p>
<p>KEGG ID: C03287</p>
<p>FORMULA: C5H8NO7P</p>
<p>CHARGE: -2</p>
</html>
</notes>
</species>
      <species id="M_glu5sa_m" name="L-Glutamate 5-semialdehyde" compartment="Mitochondrion">
<notes>
<html>
<p>RECON2: glu5sa</p>
<p>KEGG ID: C01165</p>
<p>FORMULA: C5H9NO3</p>
<p>CHARGE: 0</p>
</html>
</notes>
</species>
      <species id="M_glucys_c" name="gamma-L-Glutamyl-L-cysteine" compartment="Cytosol">
<notes>
<html>
<p>RECON2: glucys</p>
<p>KEGG ID: C00669</p>
<p>FORMULA: C8H13N2O5S</p>
<p>CHARGE: -1</p>
</html>
</notes>
</species>
      <species id="M_glutcoa_m" name="Glutaryl-CoA" compartment="Mitochondrion">
<notes>
<html>
<p>RECON2: glutcoa</p>
<p>KEGG ID: C00527</p>
<p>FORMULA: C26H37N7O19P3S</p>
<p>CHARGE: -5</p>
</html>
</notes>
</species>
      <species id="M_gly_c" name="Glycine" compartment="Cytosol">
<notes>
<html>
<p>RECON2: gly</p>
<p>KEGG ID: C00037</p>
<p>FORMULA: C2H5NO2</p>
<p>CHARGE: 0</p>
</html>
</notes>
</species>
      <species id="M_gly_e" name="Glycine" compartment="External" boundaryCondition="true">
<notes>
<html>
<p>RECON2: gly</p>
<p>KEGG ID: C00037</p>
<p>FORMULA: C2H5NO2</p>
<p>CHARGE: 0</p>
</html>
</notes>
</species>
      <species id="M_gly_m" name="Glycine" compartment="Mitochondrion">
<notes>
<html>
<p>RECON2: gly</p>
<p>KEGG ID: C00037</p>
<p>FORMULA: C2H5NO2</p>
<p>CHARGE: 0</p>
</html>
</notes>
</species>
      <species id="M_glyc_c" name="Glycerol" compartment="Cytosol">
<notes>
<html>
<p>RECON2: glyc</p>
<p>KEGG ID: C00116</p>
<p>FORMULA: C3H8O3</p>
<p>CHARGE: 0</p>
</html>
</notes>
</species>
      <species id="M_glyc_e" name="Glycerol" compartment="External" boundaryCondition="true">
<notes>
<html>
<p>RECON2: glyc</p>
<p>KEGG ID: C00116</p>
<p>FORMULA: C3H8O3</p>
<p>CHARGE: 0</p>
</html>
</notes>
</species>
      <species id="M_glyc_m" name="Glycerol" compartment="Mitochondrion">
<notes>
<html>
<p>RECON2: glyc</p>
<p>KEGG ID: C00116</p>
<p>FORMULA: C3H8O3</p>
<p>CHARGE: 0</p>
</html>
</notes>
</species>
      <species id="M_glyc3p_c" name="sn-Glycerol 3-phosphate" compartment="Cytosol">
<notes>
<html>
<p>RECON2: glyc3p</p>
<p>KEGG ID: C00093</p>
<p>FORMULA: C3H7O6P</p>
<p>CHARGE: -2</p>
</html>
</notes>
</species>
      <species id="M_glyc3p_m" name="sn-Glycerol 3-phosphate" compartment="Mitochondrion">
<notes>
<html>
<p>RECON2: glyc3p</p>
<p>KEGG ID: C00093</p>
<p>FORMULA: C3H7O6P</p>
<p>CHARGE: -2</p>
</html>
</notes>
</species>
      <species id="M_gthox_c" name="Glutathione disulfide" compartment="Cytosol">
<notes>
<html>
<p>RECON2: gthox</p>
<p>KEGG ID: C00127</p>
<p>FORMULA: C20H30N6O12S2</p>
<p>CHARGE: -2</p>
</html>
</notes>
</species>
      <species id="M_gthox_m" name="Glutathione disulfide" compartment="Mitochondrion">
<notes>
<html>
<p>RECON2: gthox</p>
<p>KEGG ID: C00127</p>
<p>FORMULA: C20H30N6O12S2</p>
<p>CHARGE: -2</p>
</html>
</notes>
</species>
      <species id="M_gthrd_c" name="Glutathione" compartment="Cytosol">
<notes>
<html>
<p>RECON2: gthrd</p>
<p>KEGG ID: C00051</p>
<p>FORMULA: C10H16N3O6S</p>
<p>CHARGE: -1</p>
</html>
</notes>
</species>
      <species id="M_gthrd_m" name="Glutathione" compartment="Mitochondrion">
<notes>
<html>
<p>RECON2: gthrd</p>
<p>KEGG ID: C00051</p>
<p>FORMULA: C10H16N3O6S</p>
<p>CHARGE: -1</p>
</html>
</notes>
</species>
      <species id="M_gtp_c" name="GTP" compartment="Cytosol">
<notes>
<html>
<p>RECON2: gtp</p>
<p>KEGG ID: C00044</p>
<p>FORMULA: C10H12N5O14P3</p>
<p>CHARGE: -4</p>
</html>
</notes>
</species>
      <species id="M_gtp_m" name="GTP" compartment="Mitochondrion">
<notes>
<html>
<p>RECON2: gtp</p>
<p>KEGG ID: C00044</p>
<p>FORMULA: C10H12N5O14P3</p>
<p>CHARGE: -4</p>
</html>
</notes>
</species>
      <species id="M_h_c" name="H" compartment="Cytosol">
<notes>
<html>
<p>RECON2: h</p>
<p>KEGG ID: C00080</p>
<p>FORMULA: H</p>
<p>CHARGE: 1</p>
</html>
</notes>
</species>
      <species id="M_h_e" name="H" compartment="External" boundaryCondition="true">
<notes>
<html>
<p>RECON2: h</p>
<p>KEGG ID: C00080</p>
<p>FORMULA: H</p>
<p>CHARGE: 1</p>
</html>
</notes>
</species>
      <species id="M_h_m" name="H" compartment="Mitochondrion">
<notes>
<html>
<p>RECON2: h</p>
<p>KEGG ID: C00080</p>
<p>FORMULA: H</p>
<p>CHARGE: 1</p>
</html>
</notes>
</species>
      <species id="M_PMF_c" name="Proton Motive Force" compartment="Cytosol">
<notes>
<html>
<p>RECON2: N/A</p>
<p>KEGG ID: N/A</p>
<p>FORMULA: H</p>
<p>CHARGE: 1</p>
</html>
</notes>
</species>
      <species id="M_PMF_m" name="Proton Motive Force" compartment="Mitochondrion">
<notes>
<html>
<p>RECON2: N/A</p>
<p>KEGG ID: N/A</p>
<p>FORMULA: H</p>
<p>CHARGE: 1</p>
</html>
</notes>
</species>
      <species id="M_h2o_c" name="H2O" compartment="Cytosol">
<notes>
<html>
<p>RECON2: h2o</p>
<p>KEGG ID: C00001</p>
<p>FORMULA: H2O</p>
<p>CHARGE: 0</p>
</html>
</notes>
</species>
      <species id="M_h2o_e" name="H2O" compartment="External" boundaryCondition="true">
<notes>
<html>
<p>RECON2: h2o</p>
<p>KEGG ID: C00001</p>
<p>FORMULA: H2O</p>
<p>CHARGE: 0</p>
</html>
</notes>
</species>
      <species id="M_h2o_m" name="H2O" compartment="Mitochondrion">
<notes>
<html>
<p>RECON2: h2o</p>
<p>KEGG ID: C00001</p>
<p>FORMULA: H2O</p>
<p>CHARGE: 0</p>
</html>
</notes>
</species>
      <species id="M_h2o2_c" name="Hydrogen peroxide" compartment="Cytosol">
<notes>
<html>
<p>RECON2: h2o2</p>
<p>KEGG ID: C00027</p>
<p>FORMULA: H2O2</p>
<p>CHARGE: 0</p>
</html>
</notes>
</species>
      <species id="M_h2o2_m" name="Hydrogen peroxide" compartment="Mitochondrion">
<notes>
<html>
<p>RECON2: h2o2</p>
<p>KEGG ID: C00027</p>
<p>FORMULA: H2O2</p>
<p>CHARGE: 0</p>
</html>
</notes>
</species>
      <species id="M_HC00250_c" name="Hydrogen sulfide" compartment="Cytosol">
<notes>
<html>
<p>RECON2: HC00250</p>
<p>KEGG ID: C00283</p>
<p>FORMULA: HS</p>
<p>CHARGE: -1</p>
</html>
</notes>
</species>
      <species id="M_HC00250_e" name="Hydrogen sulfide" compartment="External" boundaryCondition="true">
<notes>
<html>
<p>RECON2: HC00250</p>
<p>KEGG ID: C00283</p>
<p>FORMULA: HS</p>
<p>CHARGE: -1</p>
</html>
</notes>
</species>
      <species id="M_HC01401_m" name="(S)-3-Hydroxydodecanoyl-CoA" compartment="Mitochondrion">
<notes>
<html>
<p>RECON2: HC01401</p>
<p>KEGG ID: C05262</p>
<p>FORMULA: C33H54N7O18P3S</p>
<p>CHARGE: -4</p>
</html>
</notes>
</species>
      <species id="M_HC01403_m" name="(S)-Hydroxydecanoyl-CoA" compartment="Mitochondrion">
<notes>
<html>
<p>RECON2: HC01403</p>
<p>KEGG ID: C05264</p>
<p>FORMULA: C31H50N7O18P3S</p>
<p>CHARGE: -4</p>
</html>
</notes>
</species>
      <species id="M_HC01405_m" name="(S)-3-Hydroxyoctanoyl-CoA" compartment="Mitochondrion">
<notes>
<html>
<p>RECON2: HC01405</p>
<p>KEGG ID: C05266</p>
<p>FORMULA: C29H46N7O18P3S</p>
<p>CHARGE: -4</p>
</html>
</notes>
</species>
      <species id="M_HC01406_m" name="3-Oxooctanoyl-CoA" compartment="Mitochondrion">
<notes>
<html>
<p>RECON2: HC01406</p>
<p>KEGG ID: C05267</p>
<p>FORMULA: C29H44N7O18P3S</p>
<p>CHARGE: -4</p>
</html>
</notes>
</species>
      <species id="M_HC01407_m" name="(S)-Hydroxyhexanoyl-CoA" compartment="Mitochondrion">
<notes>
<html>
<p>RECON2: HC01407</p>
<p>KEGG ID: C05268</p>
<p>FORMULA: C27H42N7O18P3S</p>
<p>CHARGE: -4</p>
</html>
</notes>
</species>
      <species id="M_HC01408_m" name="3-Oxohexanoyl-CoA" compartment="Mitochondrion">
<notes>
<html>
<p>RECON2: HC01408</p>
<p>KEGG ID: C05269</p>
<p>FORMULA: C27H40N7O18P3S</p>
<p>CHARGE: -4</p>
</html>
</notes>
</species>
      <species id="M_HC01409_m" name="Hexanoyl-CoA" compartment="Mitochondrion">
<notes>
<html>
<p>RECON2: HC01409</p>
<p>KEGG ID: C05270</p>
<p>FORMULA: C27H42N7O17P3S</p>
<p>CHARGE: -4</p>
</html>
</notes>
</species>
      <species id="M_HC01410_m" name="trans-Hex-2-enoyl-CoA" compartment="Mitochondrion">
<notes>
<html>
<p>RECON2: HC01410</p>
<p>KEGG ID: C05271</p>
<p>FORMULA: C27H40N7O17P3S</p>
<p>CHARGE: -4</p>
</html>
</notes>
</species>
      <species id="M_HC01415_m" name="trans-Oct-2-enoyl-CoA" compartment="Mitochondrion">
<notes>
<html>
<p>RECON2: HC01415</p>
<p>KEGG ID: C05276</p>
<p>FORMULA: C29H44N7O17P3S</p>
<p>CHARGE: -4</p>
</html>
</notes>
</species>
      <species id="M_hco3_c" name="HCO3-" compartment="Cytosol">
<notes>
<html>
<p>RECON2: hco3</p>
<p>KEGG ID: C00288</p>
<p>FORMULA: CHO3</p>
<p>CHARGE: -1</p>
</html>
</notes>
</species>
      <species id="M_hco3_e" name="HCO3-" compartment="External" boundaryCondition="true">
<notes>
<html>
<p>RECON2: hco3</p>
<p>KEGG ID: C00288</p>
<p>FORMULA: CHO3</p>
<p>CHARGE: -1</p>
</html>
</notes>
</species>
      <species id="M_hco3_m" name="HCO3-" compartment="Mitochondrion">
<notes>
<html>
<p>RECON2: hco3</p>
<p>KEGG ID: C00288</p>
<p>FORMULA: CHO3</p>
<p>CHARGE: -1</p>
</html>
</notes>
</species>
      <species id="M_hcys_L_c" name="Homocysteine" compartment="Cytosol">
<notes>
<html>
<p>RECON2: hcys_L</p>
<p>KEGG ID: C05330</p>
<p>FORMULA: C4H9NO2S</p>
<p>CHARGE: 0</p>
</html>
</notes>
</species>
      <species id="M_hdca_c" name="Hexadecanoic acid" compartment="Cytosol">
<notes>
<html>
<p>RECON2: hdca</p>
<p>KEGG ID: C00249</p>
<p>FORMULA: C16H31O2</p>
<p>CHARGE: -1</p>
</html>
</notes>
</species>
      <species id="M_hdca_e" name="Hexadecanoic acid" compartment="External" boundaryCondition="true">
<notes>
<html>
<p>RECON2: hdca</p>
<p>KEGG ID: C00249</p>
<p>FORMULA: C16H31O2</p>
<p>CHARGE: -1</p>
</html>
</notes>
</species>
      <species id="M_hdca_m" name="Hexadecanoic acid" compartment="Mitochondrion">
<notes>
<html>
<p>RECON2: hdca</p>
<p>KEGG ID: C00249</p>
<p>FORMULA: C16H31O2</p>
<p>CHARGE: -1</p>
</html>
</notes>
</species>
      <species id="M_hgentis_c" name="Homogentisate" compartment="Cytosol">
<notes>
<html>
<p>RECON2: hgentis</p>
<p>KEGG ID: C00544</p>
<p>FORMULA: C8H7O4</p>
<p>CHARGE: -1</p>
</html>
</notes>
</species>
      <species id="M_his_L_c" name="L-Histidine" compartment="Cytosol">
<notes>
<html>
<p>RECON2: his_L</p>
<p>KEGG ID: C00135</p>
<p>FORMULA: C6H9N3O2</p>
<p>CHARGE: 0</p>
</html>
</notes>
</species>
      <species id="M_his_L_e" name="L-Histidine" compartment="External" boundaryCondition="true">
<notes>
<html>
<p>RECON2: his_L</p>
<p>KEGG ID: C00135</p>
<p>FORMULA: C6H9N3O2</p>
<p>CHARGE: 0</p>
</html>
</notes>
</species>
      <species id="M_his_L_m" name="L-Histidine" compartment="Mitochondrion">
<notes>
<html>
<p>RECON2: his_L</p>
<p>KEGG ID: C00135</p>
<p>FORMULA: C6H9N3O2</p>
<p>CHARGE: 0</p>
</html>
</notes>
</species>
      <species id="M_hLkynr_c" name="3-Hydroxy-L-kynurenine" compartment="Cytosol">
<notes>
<html>
<p>RECON2: hLkynr</p>
<p>KEGG ID: C03227</p>
<p>FORMULA: C10H12N2O4</p>
<p>CHARGE: 0</p>
</html>
</notes>
</species>
      <species id="M_hmbil_c" name="Hydroxymethylbilane" compartment="Cytosol">
<notes>
<html>
<p>RECON2: hmbil</p>
<p>KEGG ID: C01024</p>
<p>FORMULA: C40H38N4O17</p>
<p>CHARGE: -8</p>
</html>
</notes>
</species>
      <species id="M_hmgcoa_m" name="(S)-3-Hydroxy-3-methylglutaryl-CoA" compartment="Mitochondrion">
<notes>
<html>
<p>RECON2: hmgcoa</p>
<p>KEGG ID: C00356</p>
<p>FORMULA: C27H39N7O20P3S</p>
<p>CHARGE: -5</p>
</html>
</notes>
</species>
      <species id="M_ibcoa_m" name="2-Methylpropanoyl-CoA" compartment="Mitochondrion">
<notes>
<html>
<p>RECON2: ibcoa</p>
<p>KEGG ID: C00630</p>
<p>FORMULA: C25H38N7O17P3S</p>
<p>CHARGE: -4</p>
</html>
</notes>
</species>
      <species id="M_icit_c" name="Isocitrate" compartment="Cytosol">
<notes>
<html>
<p>RECON2: icit</p>
<p>KEGG ID: C00311</p>
<p>FORMULA: C6H5O7</p>
<p>CHARGE: -3</p>
</html>
</notes>
</species>
      <species id="M_icit_e" name="Isocitrate" compartment="External" boundaryCondition="true">
<notes>
<html>
<p>RECON2: icit</p>
<p>KEGG ID: C00311</p>
<p>FORMULA: C6H5O7</p>
<p>CHARGE: -3</p>
</html>
</notes>
</species>
      <species id="M_icit_m" name="Isocitrate" compartment="Mitochondrion">
<notes>
<html>
<p>RECON2: icit</p>
<p>KEGG ID: C00311</p>
<p>FORMULA: C6H5O7</p>
<p>CHARGE: -3</p>
</html>
</notes>
</species>
      <species id="M_ile_L_c" name="L-Isoleucine" compartment="Cytosol">
<notes>
<html>
<p>RECON2: ile_L</p>
<p>KEGG ID: C00407</p>
<p>FORMULA: C6H13NO2</p>
<p>CHARGE: 0</p>
</html>
</notes>
</species>
      <species id="M_ile_L_e" name="L-Isoleucine" compartment="External" boundaryCondition="true">
<notes>
<html>
<p>RECON2: ile_L</p>
<p>KEGG ID: C00407</p>
<p>FORMULA: C6H13NO2</p>
<p>CHARGE: 0</p>
</html>
</notes>
</species>
      <species id="M_ile_L_m" name="L-Isoleucine" compartment="Mitochondrion">
<notes>
<html>
<p>RECON2: ile_L</p>
<p>KEGG ID: C00407</p>
<p>FORMULA: C6H13NO2</p>
<p>CHARGE: 0</p>
</html>
</notes>
</species>
      <species id="M_imp_c" name="IMP" compartment="Cytosol">
<notes>
<html>
<p>RECON2: imp</p>
<p>KEGG ID: C00130</p>
<p>FORMULA: C10H11N4O8P</p>
<p>CHARGE: -2</p>
</html>
</notes>
</species>
      <species id="M_ivcoa_m" name="3-Methylbutanoyl-CoA" compartment="Mitochondrion">
<notes>
<html>
<p>RECON2: ivcoa</p>
<p>KEGG ID: C02939</p>
<p>FORMULA: C26H40N7O17P3S</p>
<p>CHARGE: -4</p>
</html>
</notes>
</species>
      <species id="M_L2aadp_c" name="L-2-Aminoadipate" compartment="Cytosol">
<notes>
<html>
<p>RECON2: L2aadp</p>
<p>KEGG ID: C00956</p>
<p>FORMULA: C6H10NO4</p>
<p>CHARGE: -1</p>
</html>
</notes>
</species>
      <species id="M_L2aadp_m" name="L-2-Aminoadipate" compartment="Mitochondrion">
<notes>
<html>
<p>RECON2: L2aadp</p>
<p>KEGG ID: C00956</p>
<p>FORMULA: C6H10NO4</p>
<p>CHARGE: -1</p>
</html>
</notes>
</species>
      <species id="M_L2aadp6sa_c" name="L-2-Aminoadipate 6-semialdehyde" compartment="Cytosol">
<notes>
<html>
<p>RECON2: L2aadp6sa</p>
<p>KEGG ID: C04076</p>
<p>FORMULA: C6H11NO3</p>
<p>CHARGE: 0</p>
</html>
</notes>
</species>
      <species id="M_L2aadp6sa_m" name="L-2-Aminoadipate 6-semialdehyde" compartment="Mitochondrion">
<notes>
<html>
<p>RECON2: L2aadp6sa</p>
<p>KEGG ID: C04076</p>
<p>FORMULA: C6H11NO3</p>
<p>CHARGE: 0</p>
</html>
</notes>
</species>
      <species id="M_lac_D_m" name="(R)-Lactate" compartment="Mitochondrion">
<notes>
<html>
<p>RECON2: lac_D</p>
<p>KEGG ID: C00256</p>
<p>FORMULA: C3H5O3</p>
<p>CHARGE: -1</p>
</html>
</notes>
</species>
      <species id="M_lac_L_c" name="(S)-Lactate" compartment="Cytosol">
<notes>
<html>
<p>RECON2: lac_L</p>
<p>KEGG ID: C00186</p>
<p>FORMULA: C3H5O3</p>
<p>CHARGE: -1</p>
</html>
</notes>
</species>
      <species id="M_lac_L_e" name="(S)-Lactate" compartment="External" boundaryCondition="true">
<notes>
<html>
<p>RECON2: lac_L</p>
<p>KEGG ID: C00186</p>
<p>FORMULA: C3H5O3</p>
<p>CHARGE: -1</p>
</html>
</notes>
</species>
      <species id="M_leu_L_c" name="L-Leucine" compartment="Cytosol">
<notes>
<html>
<p>RECON2: leu_L</p>
<p>KEGG ID: C00123</p>
<p>FORMULA: C6H13NO2</p>
<p>CHARGE: 0</p>
</html>
</notes>
</species>
      <species id="M_leu_L_e" name="L-Leucine" compartment="External" boundaryCondition="true">
<notes>
<html>
<p>RECON2: leu_L</p>
<p>KEGG ID: C00123</p>
<p>FORMULA: C6H13NO2</p>
<p>CHARGE: 0</p>
</html>
</notes>
</species>
      <species id="M_leu_L_m" name="L-Leucine" compartment="Mitochondrion">
<notes>
<html>
<p>RECON2: leu_L</p>
<p>KEGG ID: C00123</p>
<p>FORMULA: C6H13NO2</p>
<p>CHARGE: 0</p>
</html>
</notes>
</species>
      <species id="M_Lfmkynr_c" name="L-Formylkynurenine" compartment="Cytosol">
<notes>
<html>
<p>RECON2: Lfmkynr</p>
<p>KEGG ID: C02700</p>
<p>FORMULA: C11H12N2O4</p>
<p>CHARGE: 0</p>
</html>
</notes>
</species>
      <species id="M_lgt_S_m" name="(R)-S-Lactoylglutathione" compartment="Mitochondrion">
<notes>
<html>
<p>RECON2: lgt_S</p>
<p>KEGG ID: C03451</p>
<p>FORMULA: C13H20N3O8S</p>
<p>CHARGE: -1</p>
</html>
</notes>
</species>
      <species id="M_Lkynr_c" name="L-Kynurenine" compartment="Cytosol">
<notes>
<html>
<p>RECON2: Lkynr</p>
<p>KEGG ID: C00328</p>
<p>FORMULA: C10H12N2O3</p>
<p>CHARGE: 0</p>
</html>
</notes>
</species>
      <species id="M_Lpipecol_c" name="L-Pipecolate" compartment="Cytosol">
<notes>
<html>
<p>RECON2: Lpipecol</p>
<p>KEGG ID: C00408</p>
<p>FORMULA: C6H11NO2</p>
<p>CHARGE: 0</p>
</html>
</notes>
</species>
      <species id="M_lpro_m" name="Lipoylprotein" compartment="Mitochondrion">
<notes>
<html>
<p>RECON2: lpro</p>
<p>KEGG ID: C02051</p>
<p>FORMULA: C8H14NOS2R</p>
<p>CHARGE: 0</p>
</html>
</notes>
</species>
      <species id="M_lys_L_c" name="L-Lysine" compartment="Cytosol">
<notes>
<html>
<p>RECON2: lys_L</p>
<p>KEGG ID: C00047</p>
<p>FORMULA: C6H15N2O2</p>
<p>CHARGE: 1</p>
</html>
</notes>
</species>
      <species id="M_lys_L_e" name="L-Lysine" compartment="External" boundaryCondition="true">
<notes>
<html>
<p>RECON2: lys_L</p>
<p>KEGG ID: C00047</p>
<p>FORMULA: C6H15N2O2</p>
<p>CHARGE: 1</p>
</html>
</notes>
</species>
      <species id="M_lys_L_m" name="L-Lysine" compartment="Mitochondrion">
<notes>
<html>
<p>RECON2: lys_L</p>
<p>KEGG ID: C00047</p>
<p>FORMULA: C6H15N2O2</p>
<p>CHARGE: 1</p>
</html>
</notes>
</species>
      <species id="M_mal_L_c" name="(S)-Malate" compartment="Cytosol">
<notes>
<html>
<p>RECON2: mal_L</p>
<p>KEGG ID: C00149</p>
<p>FORMULA: C4H4O5</p>
<p>CHARGE: -2</p>
</html>
</notes>
</species>
      <species id="M_mal_L_e" name="(S)-Malate" compartment="External" boundaryCondition="true">
<notes>
<html>
<p>RECON2: mal_L</p>
<p>KEGG ID: C00149</p>
<p>FORMULA: C4H4O5</p>
<p>CHARGE: -2</p>
</html>
</notes>
</species>
      <species id="M_mal_L_m" name="(S)-Malate" compartment="Mitochondrion">
<notes>
<html>
<p>RECON2: mal_L</p>
<p>KEGG ID: C00149</p>
<p>FORMULA: C4H4O5</p>
<p>CHARGE: -2</p>
</html>
</notes>
</species>
      <species id="M_mercplac_c" name="3-Mercaptolactate" compartment="Cytosol">
<notes>
<html>
<p>RECON2: mercplac</p>
<p>KEGG ID: C05823</p>
<p>FORMULA: C3H5O3S</p>
<p>CHARGE: -1</p>
</html>
</notes>
</species>
      <species id="M_mercplac_e" name="3-Mercaptolactate" compartment="External" boundaryCondition="true">
<notes>
<html>
<p>RECON2: mercplac</p>
<p>KEGG ID: C05823</p>
<p>FORMULA: C3H5O3S</p>
<p>CHARGE: -1</p>
</html>
</notes>
</species>
      <species id="M_mercppyr_c" name="Mercaptopyruvate" compartment="Cytosol">
<notes>
<html>
<p>RECON2: mercppyr</p>
<p>KEGG ID: C00957</p>
<p>FORMULA: C3H3O3S</p>
<p>CHARGE: -1</p>
</html>
</notes>
</species>
      <species id="M_mercppyr_m" name="Mercaptopyruvate" compartment="Mitochondrion">
<notes>
<html>
<p>RECON2: mercppyr</p>
<p>KEGG ID: C00957</p>
<p>FORMULA: C3H3O3S</p>
<p>CHARGE: -1</p>
</html>
</notes>
</species>
      <species id="M_met_L_c" name="L-Methionine" compartment="Cytosol">
<notes>
<html>
<p>RECON2: met_L</p>
<p>KEGG ID: C00073</p>
<p>FORMULA: C5H11NO2S</p>
<p>CHARGE: 0</p>
</html>
</notes>
</species>
      <species id="M_met_L_e" name="L-Methionine" compartment="External" boundaryCondition="true">
<notes>
<html>
<p>RECON2: met_L</p>
<p>KEGG ID: C00073</p>
<p>FORMULA: C5H11NO2S</p>
<p>CHARGE: 0</p>
</html>
</notes>
</species>
      <species id="M_met_L_m" name="L-Methionine" compartment="Mitochondrion">
<notes>
<html>
<p>RECON2: met_L</p>
<p>KEGG ID: C00073</p>
<p>FORMULA: C5H11NO2S</p>
<p>CHARGE: 0</p>
</html>
</notes>
</species>
      <species id="M_methf_c" name="5,10-Methenyltetrahydrofolate" compartment="Cytosol">
<notes>
<html>
<p>RECON2: methf</p>
<p>KEGG ID: C00445</p>
<p>FORMULA: C20H20N7O6</p>
<p>CHARGE: -1</p>
</html>
</notes>
</species>
      <species id="M_methf_m" name="5,10-Methenyltetrahydrofolate" compartment="Mitochondrion">
<notes>
<html>
<p>RECON2: methf</p>
<p>KEGG ID: C00445</p>
<p>FORMULA: C20H20N7O6</p>
<p>CHARGE: -1</p>
</html>
</notes>
</species>
      <species id="M_mlthf_c" name="5,10-Methylenetetrahydrofolate" compartment="Cytosol">
<notes>
<html>
<p>RECON2: mlthf</p>
<p>KEGG ID: C00143</p>
<p>FORMULA: C20H21N7O6</p>
<p>CHARGE: -2</p>
</html>
</notes>
</species>
      <species id="M_mlthf_m" name="5,10-Methylenetetrahydrofolate" compartment="Mitochondrion">
<notes>
<html>
<p>RECON2: mlthf</p>
<p>KEGG ID: C00143</p>
<p>FORMULA: C20H21N7O6</p>
<p>CHARGE: -2</p>
</html>
</notes>
</species>
      <species id="M_mmcoa_R_m" name="(R)-Methylmalonyl-CoA" compartment="Mitochondrion">
<notes>
<html>
<p>RECON2: mmcoa_R</p>
<p>KEGG ID: C01213</p>
<p>FORMULA: C25H35N7O19P3S</p>
<p>CHARGE: -5</p>
</html>
</notes>
</species>
      <species id="M_mmcoa_S_m" name="(S)-Methylmalonyl-CoA" compartment="Mitochondrion">
<notes>
<html>
<p>RECON2: mmcoa_S</p>
<p>KEGG ID: C00683</p>
<p>FORMULA: C25H35N7O19P3S</p>
<p>CHARGE: -5</p>
</html>
</notes>
</species>
      <species id="M_msa_m" name="3-Oxopropanoate" compartment="Mitochondrion">
<notes>
<html>
<p>RECON2: msa</p>
<p>KEGG ID: C00222</p>
<p>FORMULA: C3H3O3</p>
<p>CHARGE: -1</p>
</html>
</notes>
</species>
      <species id="M_mthgxl_m" name="Methylglyoxal" compartment="Mitochondrion">
<notes>
<html>
<p>RECON2: mthgxl</p>
<p>KEGG ID: C00546</p>
<p>FORMULA: C3H4O2</p>
<p>CHARGE: 0</p>
</html>
</notes>
</species>
      <species id="M_n4abutn_m" name="N4-Acetylaminobutanal" compartment="Mitochondrion">
<notes>
<html>
<p>RECON2: n4abutn</p>
<p>KEGG ID: C05936</p>
<p>FORMULA: C6H11NO2</p>
<p>CHARGE: 0</p>
</html>
</notes>
</species>
      <species id="M_nad_c" name="NAD" compartment="Cytosol">
<notes>
<html>
<p>RECON2: nad</p>
<p>KEGG ID: C00003</p>
<p>FORMULA: C21H26N7O14P2</p>
<p>CHARGE: -1</p>
</html>
</notes>
</species>
      <species id="M_nad_e" name="NAD" compartment="External" boundaryCondition="true">
<notes>
<html>
<p>RECON2: nad</p>
<p>KEGG ID: C00003</p>
<p>FORMULA: C21H26N7O14P2</p>
<p>CHARGE: -1</p>
</html>
</notes>
</species>
      <species id="M_nad_m" name="NAD" compartment="Mitochondrion">
<notes>
<html>
<p>RECON2: nad</p>
<p>KEGG ID: C00003</p>
<p>FORMULA: C21H26N7O14P2</p>
<p>CHARGE: -1</p>
</html>
</notes>
</species>
      <species id="M_nadh_c" name="NADH" compartment="Cytosol">
<notes>
<html>
<p>RECON2: nadh</p>
<p>KEGG ID: C00004</p>
<p>FORMULA: C21H27N7O14P2</p>
<p>CHARGE: -2</p>
</html>
</notes>
</species>
      <species id="M_nadh_e" name="NADH" compartment="External" boundaryCondition="true">
<notes>
<html>
<p>RECON2: nadh</p>
<p>KEGG ID: C00004</p>
<p>FORMULA: C21H27N7O14P2</p>
<p>CHARGE: -2</p>
</html>
</notes>
</species>
      <species id="M_nadh_m" name="NADH" compartment="Mitochondrion">
<notes>
<html>
<p>RECON2: nadh</p>
<p>KEGG ID: C00004</p>
<p>FORMULA: C21H27N7O14P2</p>
<p>CHARGE: -2</p>
</html>
</notes>
</species>
      <species id="M_nadp_c" name="NADP" compartment="Cytosol">
<notes>
<html>
<p>RECON2: nadp</p>
<p>KEGG ID: C00006</p>
<p>FORMULA: C21H25N7O17P3</p>
<p>CHARGE: -3</p>
</html>
</notes>
</species>
      <species id="M_nadp_m" name="NADP" compartment="Mitochondrion">
<notes>
<html>
<p>RECON2: nadp</p>
<p>KEGG ID: C00006</p>
<p>FORMULA: C21H25N7O17P3</p>
<p>CHARGE: -3</p>
</html>
</notes>
</species>
      <species id="M_nadph_c" name="NADPH" compartment="Cytosol">
<notes>
<html>
<p>RECON2: nadph</p>
<p>KEGG ID: C00005</p>
<p>FORMULA: C21H26N7O17P3</p>
<p>CHARGE: -4</p>
</html>
</notes>
</species>
      <species id="M_nadph_m" name="NADPH" compartment="Mitochondrion">
<notes>
<html>
<p>RECON2: nadph</p>
<p>KEGG ID: C00005</p>
<p>FORMULA: C21H26N7O17P3</p>
<p>CHARGE: -4</p>
</html>
</notes>
</species>
      <species id="M_nh4_c" name="Ammonia" compartment="Cytosol">
<notes>
<html>
<p>RECON2: nh4</p>
<p>KEGG ID: C00014</p>
<p>FORMULA: H4N</p>
<p>CHARGE: 1</p>
</html>
</notes>
</species>
      <species id="M_nh4_e" name="Ammonia" compartment="External" boundaryCondition="true">
<notes>
<html>
<p>RECON2: nh4</p>
<p>KEGG ID: C00014</p>
<p>FORMULA: H4N</p>
<p>CHARGE: 1</p>
</html>
</notes>
</species>
      <species id="M_nh4_m" name="Ammonia" compartment="Mitochondrion">
<notes>
<html>
<p>RECON2: nh4</p>
<p>KEGG ID: C00014</p>
<p>FORMULA: H4N</p>
<p>CHARGE: 1</p>
</html>
</notes>
</species>
      <species id="M_no_c" name="Nitric oxide" compartment="Cytosol">
<notes>
<html>
<p>RECON2: no</p>
<p>KEGG ID: C00533</p>
<p>FORMULA: NO</p>
<p>CHARGE: 0</p>
</html>
</notes>
</species>
      <species id="M_no_e" name="Nitric oxide" compartment="External" boundaryCondition="true">
<notes>
<html>
<p>RECON2: no</p>
<p>KEGG ID: C00533</p>
<p>FORMULA: NO</p>
<p>CHARGE: 0</p>
</html>
</notes>
</species>
      <species id="M_nwharg_c" name="N(omega)-Hydroxyarginine" compartment="Cytosol">
<notes>
<html>
<p>RECON2: nwharg</p>
<p>KEGG ID: C05933</p>
<p>FORMULA: C6H15N4O3</p>
<p>CHARGE: 1</p>
</html>
</notes>
</species>
      <species id="M_o2_c" name="Oxygen" compartment="Cytosol">
<notes>
<html>
<p>RECON2: o2</p>
<p>KEGG ID: C00007</p>
<p>FORMULA: O2</p>
<p>CHARGE: 0</p>
</html>
</notes>
</species>
      <species id="M_o2_e" name="Oxygen" compartment="External" boundaryCondition="true">
<notes>
<html>
<p>RECON2: o2</p>
<p>KEGG ID: C00007</p>
<p>FORMULA: O2</p>
<p>CHARGE: 0</p>
</html>
</notes>
</species>
      <species id="M_o2_m" name="Oxygen" compartment="Mitochondrion">
<notes>
<html>
<p>RECON2: o2</p>
<p>KEGG ID: C00007</p>
<p>FORMULA: O2</p>
<p>CHARGE: 0</p>
</html>
</notes>
</species>
      <species id="M_o2s_m" name="O2.-" compartment="Mitochondrion">
<notes>
<html>
<p>RECON2: o2s</p>
<p>KEGG ID: C00704</p>
<p>FORMULA: O2</p>
<p>CHARGE: -1</p>
</html>
</notes>
</species>
      <species id="M_oaa_c" name="Oxaloacetate" compartment="Cytosol">
<notes>
<html>
<p>RECON2: oaa</p>
<p>KEGG ID: C00036</p>
<p>FORMULA: C4H2O5</p>
<p>CHARGE: -2</p>
</html>
</notes>
</species>
      <species id="M_oaa_e" name="Oxaloacetate" compartment="External" boundaryCondition="true">
<notes>
<html>
<p>RECON2: oaa</p>
<p>KEGG ID: C00036</p>
<p>FORMULA: C4H2O5</p>
<p>CHARGE: -2</p>
</html>
</notes>
</species>
      <species id="M_oaa_m" name="Oxaloacetate" compartment="Mitochondrion">
<notes>
<html>
<p>RECON2: oaa</p>
<p>KEGG ID: C00036</p>
<p>FORMULA: C4H2O5</p>
<p>CHARGE: -2</p>
</html>
</notes>
</species>
      <species id="M_occoa_m" name="Octanoyl-CoA" compartment="Mitochondrion">
<notes>
<html>
<p>RECON2: occoa</p>
<p>KEGG ID: C01944</p>
<p>FORMULA: C29H46N7O17P3S</p>
<p>CHARGE: -4</p>
</html>
</notes>
</species>
      <species id="M_orn_c" name="L-Ornithine" compartment="Cytosol">
<notes>
<html>
<p>RECON2: orn</p>
<p>KEGG ID: C00077</p>
<p>FORMULA: C5H13N2O2</p>
<p>CHARGE: 1</p>
</html>
</notes>
</species>
      <species id="M_orn_m" name="L-Ornithine" compartment="Mitochondrion">
<notes>
<html>
<p>RECON2: orn</p>
<p>KEGG ID: C00077</p>
<p>FORMULA: C5H13N2O2</p>
<p>CHARGE: 1</p>
</html>
</notes>
</species>
      <species id="M_pa_hs_m" name="Phosphatidate" compartment="Mitochondrion">
<notes>
<html>
<p>RECON2: pa_hs</p>
<p>KEGG ID: C00416</p>
<p>FORMULA: C5H7O8PR2</p>
<p>CHARGE: -2</p>
</html>
</notes>
</species>
      <species id="M_pchol_hs_c" name="Phosphatidylcholine" compartment="Cytosol">
<notes>
<html>
<p>RECON2: pchol_hs</p>
<p>KEGG ID: C00157</p>
<p>FORMULA: C10H18NO8PR2</p>
<p>CHARGE: 0</p>
</html>
</notes>
</species>
      <species id="M_pchol_hs_e" name="Phosphatidylcholine" compartment="External" boundaryCondition="true">
<notes>
<html>
<p>RECON2: pchol_hs</p>
<p>KEGG ID: C00157</p>
<p>FORMULA: C10H18NO8PR2</p>
<p>CHARGE: 0</p>
</html>
</notes>
</species>
      <species id="M_pchol_hs_m" name="Phosphatidylcholine" compartment="Mitochondrion">
<notes>
<html>
<p>RECON2: pchol_hs</p>
<p>KEGG ID: C00157</p>
<p>FORMULA: C10H18NO8PR2</p>
<p>CHARGE: 0</p>
</html>
</notes>
</species>
      <species id="M_pcreat_c" name="Phosphocreatine" compartment="Cytosol">
<notes>
<html>
<p>RECON2: pcreat</p>
<p>KEGG ID: C02305</p>
<p>FORMULA: C4H9N3O5P</p>
<p>CHARGE: -1</p>
</html>
</notes>
</species>
      <species id="M_pcreat_e" name="Phosphocreatine" compartment="External" boundaryCondition="true">
<notes>
<html>
<p>RECON2: pcreat</p>
<p>KEGG ID: C02305</p>
<p>FORMULA: C4H9N3O5P</p>
<p>CHARGE: -1</p>
</html>
</notes>
</species>
      <species id="M_pcreat_m" name="Phosphocreatine" compartment="Mitochondrion">
<notes>
<html>
<p>RECON2: pcreat</p>
<p>KEGG ID: C02305</p>
<p>FORMULA: C4H9N3O5P</p>
<p>CHARGE: -1</p>
</html>
</notes>
</species>
      <species id="M_pe_hs_c" name="Phosphatidylethanolamine" compartment="Cytosol">
<notes>
<html>
<p>RECON2: pe_hs</p>
<p>KEGG ID: C00350</p>
<p>FORMULA: C7H12NO8PR2</p>
<p>CHARGE: 0</p>
</html>
</notes>
</species>
      <species id="M_pe_hs_e" name="Phosphatidylethanolamine" compartment="External" boundaryCondition="true">
<notes>
<html>
<p>RECON2: pe_hs</p>
<p>KEGG ID: C00350</p>
<p>FORMULA: C7H12NO8PR2</p>
<p>CHARGE: 0</p>
</html>
</notes>
</species>
      <species id="M_pe_hs_m" name="Phosphatidylethanolamine" compartment="Mitochondrion">
<notes>
<html>
<p>RECON2: pe_hs</p>
<p>KEGG ID: C00350</p>
<p>FORMULA: C7H12NO8PR2</p>
<p>CHARGE: 0</p>
</html>
</notes>
</species>
      <species id="M_pep_c" name="Phosphoenolpyruvate" compartment="Cytosol">
<notes>
<html>
<p>RECON2: pep</p>
<p>KEGG ID: C00074</p>
<p>FORMULA: C3H2O6P</p>
<p>CHARGE: -3</p>
</html>
</notes>
</species>
      <species id="M_pep_m" name="Phosphoenolpyruvate" compartment="Mitochondrion">
<notes>
<html>
<p>RECON2: pep</p>
<p>KEGG ID: C00074</p>
<p>FORMULA: C3H2O6P</p>
<p>CHARGE: -3</p>
</html>
</notes>
</species>
      <species id="M_pglyc_hs_m" name="Phosphatidylglycerol" compartment="Mitochondrion">
<notes>
<html>
<p>RECON2: pglyc_hs</p>
<p>KEGG ID: C00344</p>
<p>FORMULA: C8H13O10PR2</p>
<p>CHARGE: -1</p>
</html>
</notes>
</species>
      <species id="M_pgp_hs_m" name="Phosphatidylglycerophosphate" compartment="Mitochondrion">
<notes>
<html>
<p>RECON2: pgp_hs</p>
<p>KEGG ID: C03892</p>
<p>FORMULA: C8H14O13P2R2</p>
<p>CHARGE: -3</p>
</html>
</notes>
</species>
      <species id="M_phe_L_c" name="L-Phenylalanine" compartment="Cytosol">
<notes>
<html>
<p>RECON2: phe_L</p>
<p>KEGG ID: C00079</p>
<p>FORMULA: C9H11NO2</p>
<p>CHARGE: 0</p>
</html>
</notes>
</species>
      <species id="M_phe_L_e" name="L-Phenylalanine" compartment="External" boundaryCondition="true">
<notes>
<html>
<p>RECON2: phe_L</p>
<p>KEGG ID: C00079</p>
<p>FORMULA: C9H11NO2</p>
<p>CHARGE: 0</p>
</html>
</notes>
</species>
      <species id="M_phe_L_m" name="L-Phenylalanine" compartment="Mitochondrion">
<notes>
<html>
<p>RECON2: phe_L</p>
<p>KEGG ID: C00079</p>
<p>FORMULA: C9H11NO2</p>
<p>CHARGE: 0</p>
</html>
</notes>
</species>
      <species id="M_pheme_c" name="Heme" compartment="Cytosol">
<notes>
<html>
<p>RECON2: pheme</p>
<p>KEGG ID: C00032</p>
<p>FORMULA: C34H30FeN4O4</p>
<p>CHARGE: -2</p>
</html>
</notes>
</species>
      <species id="M_pheme_m" name="Heme" compartment="Mitochondrion">
<notes>
<html>
<p>RECON2: pheme</p>
<p>KEGG ID: C00032</p>
<p>FORMULA: C34H30FeN4O4</p>
<p>CHARGE: -2</p>
</html>
</notes>
</species>
      <species id="M_pi_c" name="Orthophosphate" compartment="Cytosol">
<notes>
<html>
<p>RECON2: pi</p>
<p>KEGG ID: C00009</p>
<p>FORMULA: HO4P</p>
<p>CHARGE: -2</p>
</html>
</notes>
</species>
      <species id="M_pi_e" name="Orthophosphate" compartment="External" boundaryCondition="true">
<notes>
<html>
<p>RECON2: pi</p>
<p>KEGG ID: C00009</p>
<p>FORMULA: HO4P</p>
<p>CHARGE: -2</p>
</html>
</notes>
</species>
      <species id="M_pi_m" name="Orthophosphate" compartment="Mitochondrion">
<notes>
<html>
<p>RECON2: pi</p>
<p>KEGG ID: C00009</p>
<p>FORMULA: HO4P</p>
<p>CHARGE: -2</p>
</html>
</notes>
</species>
      <species id="M_pmtcoa_c" name="Palmitoyl-CoA" compartment="Cytosol">
<notes>
<html>
<p>RECON2: pmtcoa</p>
<p>KEGG ID: C00154</p>
<p>FORMULA: C37H62N7O17P3S</p>
<p>CHARGE: -4</p>
</html>
</notes>
</species>
      <species id="M_pmtcoa_m" name="Palmitoyl-CoA" compartment="Mitochondrion">
<notes>
<html>
<p>RECON2: pmtcoa</p>
<p>KEGG ID: C00154</p>
<p>FORMULA: C37H62N7O17P3S</p>
<p>CHARGE: -4</p>
</html>
</notes>
</species>
      <species id="M_pmtcrn_c" name="L-Palmitoylcarnitine" compartment="Cytosol">
<notes>
<html>
<p>RECON2: pmtcrn</p>
<p>KEGG ID: C02990</p>
<p>FORMULA: C23H45NO4</p>
<p>CHARGE: 0</p>
</html>
</notes>
</species>
      <species id="M_pmtcrn_m" name="L-Palmitoylcarnitine" compartment="Mitochondrion">
<notes>
<html>
<p>RECON2: pmtcrn</p>
<p>KEGG ID: C02990</p>
<p>FORMULA: C23H45NO4</p>
<p>CHARGE: 0</p>
</html>
</notes>
</species>
      <species id="M_ppa_c" name="Propanoate" compartment="Cytosol">
<notes>
<html>
<p>RECON2: ppa</p>
<p>KEGG ID: C00163</p>
<p>FORMULA: C3H5O2</p>
<p>CHARGE: -1</p>
</html>
</notes>
</species>
      <species id="M_ppa_e" name="Propanoate" compartment="External" boundaryCondition="true">
<notes>
<html>
<p>RECON2: ppa</p>
<p>KEGG ID: C00163</p>
<p>FORMULA: C3H5O2</p>
<p>CHARGE: -1</p>
</html>
</notes>
</species>
      <species id="M_ppa_m" name="Propanoate" compartment="Mitochondrion">
<notes>
<html>
<p>RECON2: ppa</p>
<p>KEGG ID: C00163</p>
<p>FORMULA: C3H5O2</p>
<p>CHARGE: -1</p>
</html>
</notes>
</species>
      <species id="M_ppbng_c" name="Porphobilinogen" compartment="Cytosol">
<notes>
<html>
<p>RECON2: ppbng</p>
<p>KEGG ID: C00931</p>
<p>FORMULA: C10H13N2O4</p>
<p>CHARGE: -1</p>
</html>
</notes>
</species>
      <species id="M_ppcoa_m" name="Propanoyl-CoA" compartment="Mitochondrion">
<notes>
<html>
<p>RECON2: ppcoa</p>
<p>KEGG ID: C00100</p>
<p>FORMULA: C24H36N7O17P3S</p>
<p>CHARGE: -4</p>
</html>
</notes>
</species>
      <species id="M_ppi_c" name="Diphosphate" compartment="Cytosol">
<notes>
<html>
<p>RECON2: ppi</p>
<p>KEGG ID: C00013</p>
<p>FORMULA: HO7P2</p>
<p>CHARGE: -3</p>
</html>
</notes>
</species>
      <species id="M_ppi_m" name="Diphosphate" compartment="Mitochondrion">
<notes>
<html>
<p>RECON2: ppi</p>
<p>KEGG ID: C00013</p>
<p>FORMULA: HO7P2</p>
<p>CHARGE: -3</p>
</html>
</notes>
</species>
      <species id="M_ppp9_m" name="Protoporphyrin" compartment="Mitochondrion">
<notes>
<html>
<p>RECON2: ppp9</p>
<p>KEGG ID: C02191</p>
<p>FORMULA: C34H32N4O4</p>
<p>CHARGE: -2</p>
</html>
</notes>
</species>
      <species id="M_pppg9_c" name="Protoporphyrinogen IX" compartment="Cytosol">
<notes>
<html>
<p>RECON2: pppg9</p>
<p>KEGG ID: C01079</p>
<p>FORMULA: C34H38N4O4</p>
<p>CHARGE: -2</p>
</html>
</notes>
</species>
      <species id="M_pro_L_c" name="L-Proline" compartment="Cytosol">
<notes>
<html>
<p>RECON2: pro_L</p>
<p>KEGG ID: C00148</p>
<p>FORMULA: C5H9NO2</p>
<p>CHARGE: 0</p>
</html>
</notes>
</species>
      <species id="M_pro_L_e" name="L-Proline" compartment="External" boundaryCondition="true">
<notes>
<html>
<p>RECON2: pro_L</p>
<p>KEGG ID: C00148</p>
<p>FORMULA: C5H9NO2</p>
<p>CHARGE: 0</p>
</html>
</notes>
</species>
      <species id="M_pro_L_m" name="L-Proline" compartment="Mitochondrion">
<notes>
<html>
<p>RECON2: pro_L</p>
<p>KEGG ID: C00148</p>
<p>FORMULA: C5H9NO2</p>
<p>CHARGE: 0</p>
</html>
</notes>
</species>
      <species id="M_ps_hs_c" name="Phosphatidylserine" compartment="Cytosol">
<notes>
<html>
<p>RECON2: ps_hs</p>
<p>KEGG ID: C02737</p>
<p>FORMULA: C8H12NO10PR2</p>
<p>CHARGE: -1</p>
</html>
</notes>
</species>
      <species id="M_ps_hs_e" name="Phosphatidylserine" compartment="External" boundaryCondition="true">
<notes>
<html>
<p>RECON2: ps_hs</p>
<p>KEGG ID: C02737</p>
<p>FORMULA: C8H12NO10PR2</p>
<p>CHARGE: -1</p>
</html>
</notes>
</species>
      <species id="M_ps_hs_m" name="Phosphatidylserine" compartment="Mitochondrion">
<notes>
<html>
<p>RECON2: ps_hs</p>
<p>KEGG ID: C02737</p>
<p>FORMULA: C8H12NO10PR2</p>
<p>CHARGE: -1</p>
</html>
</notes>
</species>
      <species id="M_pser_L_c" name="O-Phospho-L-serine" compartment="Cytosol">
<notes>
<html>
<p>RECON2: pser_L</p>
<p>KEGG ID: C01005</p>
<p>FORMULA: C3H6NO6P</p>
<p>CHARGE: -2</p>
</html>
</notes>
</species>
      <species id="M_ptrc_c" name="Putrescine" compartment="Cytosol">
<notes>
<html>
<p>RECON2: ptrc</p>
<p>KEGG ID: C00134</p>
<p>FORMULA: C4H14N2</p>
<p>CHARGE: 2</p>
</html>
</notes>
</species>
      <species id="M_ptrc_m" name="Putrescine" compartment="Mitochondrion">
<notes>
<html>
<p>RECON2: ptrc</p>
<p>KEGG ID: C00134</p>
<p>FORMULA: C4H14N2</p>
<p>CHARGE: 2</p>
</html>
</notes>
</species>
      <species id="M_pyr_c" name="Pyruvate" compartment="Cytosol">
<notes>
<html>
<p>RECON2: pyr</p>
<p>KEGG ID: C00022</p>
<p>FORMULA: C3H3O3</p>
<p>CHARGE: -1</p>
</html>
</notes>
</species>
      <species id="M_pyr_m" name="Pyruvate" compartment="Mitochondrion">
<notes>
<html>
<p>RECON2: pyr</p>
<p>KEGG ID: C00022</p>
<p>FORMULA: C3H3O3</p>
<p>CHARGE: -1</p>
</html>
</notes>
</species>
      <species id="M_q10_m" name="Ubiquinone" compartment="Mitochondrion">
<notes>
<html>
<p>RECON2: q10</p>
<p>KEGG ID: C00399</p>
<p>FORMULA: C59H90O4</p>
<p>CHARGE: 0</p>
</html>
</notes>
</species>
      <species id="M_q10h2_m" name="Ubiquinol" compartment="Mitochondrion">
<notes>
<html>
<p>RECON2: q10h2</p>
<p>KEGG ID: C00390</p>
<p>FORMULA: C59H92O4</p>
<p>CHARGE: 0</p>
</html>
</notes>
</species>
      <species id="M_r5p_c" name="D-Ribose 5-phosphate" compartment="Cytosol">
<notes>
<html>
<p>RECON2: r5p</p>
<p>KEGG ID: C00117</p>
<p>FORMULA: C5H9O8P</p>
<p>CHARGE: -2</p>
</html>
</notes>
</species>
      <species id="M_ru5p_D_c" name="D-Ribulose 5-phosphate" compartment="Cytosol">
<notes>
<html>
<p>RECON2: ru5p_D</p>
<p>KEGG ID: C00199</p>
<p>FORMULA: C5H9O8P</p>
<p>CHARGE: -2</p>
</html>
</notes>
</species>
      <species id="M_s7p_c" name="Sedoheptulose 7-phosphate" compartment="Cytosol">
<notes>
<html>
<p>RECON2: s7p</p>
<p>KEGG ID: C05382</p>
<p>FORMULA: C7H13O10P</p>
<p>CHARGE: -2</p>
</html>
</notes>
</species>
      <species id="M_saccrp_L_m" name="N6-(L-1,3-Dicarboxypropyl)-L-lysine" compartment="Mitochondrion">
<notes>
<html>
<p>RECON2: saccrp_L</p>
<p>KEGG ID: C00449</p>
<p>FORMULA: C11H19N2O6</p>
<p>CHARGE: -1</p>
</html>
</notes>
</species>
      <species id="M_ser_L_c" name="L-Serine" compartment="Cytosol">
<notes>
<html>
<p>RECON2: ser_L</p>
<p>KEGG ID: C00065</p>
<p>FORMULA: C3H7NO3</p>
<p>CHARGE: 0</p>
</html>
</notes>
</species>
      <species id="M_ser_L_e" name="L-Serine" compartment="External" boundaryCondition="true">
<notes>
<html>
<p>RECON2: ser_L</p>
<p>KEGG ID: C00065</p>
<p>FORMULA: C3H7NO3</p>
<p>CHARGE: 0</p>
</html>
</notes>
</species>
      <species id="M_ser_L_m" name="L-Serine" compartment="Mitochondrion">
<notes>
<html>
<p>RECON2: ser_L</p>
<p>KEGG ID: C00065</p>
<p>FORMULA: C3H7NO3</p>
<p>CHARGE: 0</p>
</html>
</notes>
</species>
      <species id="M_so3_c" name="Sulfite" compartment="Cytosol">
<notes>
<html>
<p>RECON2: so3</p>
<p>KEGG ID: C00094</p>
<p>FORMULA: O3S</p>
<p>CHARGE: -2</p>
</html>
</notes>
</species>
      <species id="M_so3_e" name="Sulfite" compartment="External" boundaryCondition="true">
<notes>
<html>
<p>RECON2: so3</p>
<p>KEGG ID: C00094</p>
<p>FORMULA: O3S</p>
<p>CHARGE: -2</p>
</html>
</notes>
</species>
      <species id="M_so3_m" name="Sulfite" compartment="Mitochondrion">
<notes>
<html>
<p>RECON2: so3</p>
<p>KEGG ID: C00094</p>
<p>FORMULA: O3S</p>
<p>CHARGE: -2</p>
</html>
</notes>
</species>
      <species id="M_so4_c" name="Sulfate" compartment="Cytosol">
<notes>
<html>
<p>RECON2: so4</p>
<p>KEGG ID: C00059</p>
<p>FORMULA: O4S</p>
<p>CHARGE: -2</p>
</html>
</notes>
</species>
      <species id="M_so4_m" name="Sulfate" compartment="Mitochondrion">
<notes>
<html>
<p>RECON2: so4</p>
<p>KEGG ID: C00059</p>
<p>FORMULA: O4S</p>
<p>CHARGE: -2</p>
</html>
</notes>
</species>
      <species id="M_succ_c" name="Succinate" compartment="Cytosol">
<notes>
<html>
<p>RECON2: succ</p>
<p>KEGG ID: C00042</p>
<p>FORMULA: C4H4O4</p>
<p>CHARGE: -2</p>
</html>
</notes>
</species>
      <species id="M_succ_e" name="Succinate" compartment="External" boundaryCondition="true">
<notes>
<html>
<p>RECON2: succ</p>
<p>KEGG ID: C00042</p>
<p>FORMULA: C4H4O4</p>
<p>CHARGE: -2</p>
</html>
</notes>
</species>
      <species id="M_succ_m" name="Succinate" compartment="Mitochondrion">
<notes>
<html>
<p>RECON2: succ</p>
<p>KEGG ID: C00042</p>
<p>FORMULA: C4H4O4</p>
<p>CHARGE: -2</p>
</html>
</notes>
</species>
      <species id="M_succoa_m" name="Succinyl-CoA" compartment="Mitochondrion">
<notes>
<html>
<p>RECON2: succoa</p>
<p>KEGG ID: C00091</p>
<p>FORMULA: C25H35N7O19P3S</p>
<p>CHARGE: -5</p>
</html>
</notes>
</species>
      <species id="M_sucsal_m" name="Succinate semialdehyde" compartment="Mitochondrion">
<notes>
<html>
<p>RECON2: sucsal</p>
<p>KEGG ID: C00232</p>
<p>FORMULA: C4H5O3</p>
<p>CHARGE: -1</p>
</html>
</notes>
</species>
      <species id="M_tcynt_c" name="Thiocyanate" compartment="Cytosol">
<notes>
<html>
<p>RECON2: tcynt</p>
<p>KEGG ID: C01755</p>
<p>FORMULA: CNS</p>
<p>CHARGE: -1</p>
</html>
</notes>
</species>
      <species id="M_tcynt_e" name="Thiocyanate" compartment="External" boundaryCondition="true">
<notes>
<html>
<p>RECON2: tcynt</p>
<p>KEGG ID: C01755</p>
<p>FORMULA: CNS</p>
<p>CHARGE: -1</p>
</html>
</notes>
</species>
      <species id="M_tcynt_m" name="Thiocyanate" compartment="Mitochondrion">
<notes>
<html>
<p>RECON2: tcynt</p>
<p>KEGG ID: C01755</p>
<p>FORMULA: CNS</p>
<p>CHARGE: -1</p>
</html>
</notes>
</species>
      <species id="M_tetd7ecoa_m" name="Tetradecanoyl-CoA" compartment="Mitochondrion">
<notes>
<html>
<p>RECON2: tetd7ecoa</p>
<p>KEGG ID: C02593</p>
<p>FORMULA: C35H56N7O17P3S</p>
<p>CHARGE: -4</p>
</html>
</notes>
</species>
      <species id="M_thbpt_c" name="Tetrahydrobiopterin" compartment="Cytosol">
<notes>
<html>
<p>RECON2: thbpt</p>
<p>KEGG ID: C00272</p>
<p>FORMULA: C9H15N5O3</p>
<p>CHARGE: 0</p>
</html>
</notes>
</species>
      <species id="M_thf_c" name="Tetrahydrofolate" compartment="Cytosol">
<notes>
<html>
<p>RECON2: thf</p>
<p>KEGG ID: C00101</p>
<p>FORMULA: C19H21N7O6</p>
<p>CHARGE: -2</p>
</html>
</notes>
</species>
      <species id="M_thf_m" name="Tetrahydrofolate" compartment="Mitochondrion">
<notes>
<html>
<p>RECON2: thf</p>
<p>KEGG ID: C00101</p>
<p>FORMULA: C19H21N7O6</p>
<p>CHARGE: -2</p>
</html>
</notes>
</species>
      <species id="M_thp2c_c" name="(S)-2,3,4,5-Tetrahydropyridine-2-carboxylate" compartment="Cytosol">
<notes>
<html>
<p>RECON2: thp2c</p>
<p>KEGG ID: C00450</p>
<p>FORMULA: C6H8NO2</p>
<p>CHARGE: -1</p>
</html>
</notes>
</species>
      <species id="M_thr_L_c" name="L-Threonine" compartment="Cytosol">
<notes>
<html>
<p>RECON2: thr_L</p>
<p>KEGG ID: C00188</p>
<p>FORMULA: C4H9NO3</p>
<p>CHARGE: 0</p>
</html>
</notes>
</species>
      <species id="M_thr_L_e" name="L-Threonine" compartment="External" boundaryCondition="true">
<notes>
<html>
<p>RECON2: thr_L</p>
<p>KEGG ID: C00188</p>
<p>FORMULA: C4H9NO3</p>
<p>CHARGE: 0</p>
</html>
</notes>
</species>
      <species id="M_thr_L_m" name="L-Threonine" compartment="Mitochondrion">
<notes>
<html>
<p>RECON2: thr_L</p>
<p>KEGG ID: C00188</p>
<p>FORMULA: C4H9NO3</p>
<p>CHARGE: 0</p>
</html>
</notes>
</species>
      <species id="M_trp_L_c" name="L-Tryptophan" compartment="Cytosol">
<notes>
<html>
<p>RECON2: trp_L</p>
<p>KEGG ID: C00078</p>
<p>FORMULA: C11H12N2O2</p>
<p>CHARGE: 0</p>
</html>
</notes>
</species>
      <species id="M_trp_L_e" name="L-Tryptophan" compartment="External" boundaryCondition="true">
<notes>
<html>
<p>RECON2: trp_L</p>
<p>KEGG ID: C00078</p>
<p>FORMULA: C11H12N2O2</p>
<p>CHARGE: 0</p>
</html>
</notes>
</species>
      <species id="M_trp_L_m" name="L-Tryptophan" compartment="Mitochondrion">
<notes>
<html>
<p>RECON2: trp_L</p>
<p>KEGG ID: C00078</p>
<p>FORMULA: C11H12N2O2</p>
<p>CHARGE: 0</p>
</html>
</notes>
</species>
      <species id="M_tsul_c" name="Thiosulfate" compartment="Cytosol">
<notes>
<html>
<p>RECON2: tsul</p>
<p>KEGG ID: C00320</p>
<p>FORMULA: O3S2</p>
<p>CHARGE: -2</p>
</html>
</notes>
</species>
      <species id="M_tsul_e" name="Thiosulfate" compartment="External" boundaryCondition="true">
<notes>
<html>
<p>RECON2: tsul</p>
<p>KEGG ID: C00320</p>
<p>FORMULA: O3S2</p>
<p>CHARGE: -2</p>
</html>
</notes>
</species>
      <species id="M_tsul_m" name="Thiosulfate" compartment="Mitochondrion">
<notes>
<html>
<p>RECON2: tsul</p>
<p>KEGG ID: C00320</p>
<p>FORMULA: O3S2</p>
<p>CHARGE: -2</p>
</html>
</notes>
</species>
      <species id="M_tyr_L_c" name="L-Tyrosine" compartment="Cytosol">
<notes>
<html>
<p>RECON2: tyr_L</p>
<p>KEGG ID: C00082</p>
<p>FORMULA: C9H11NO3</p>
<p>CHARGE: 0</p>
</html>
</notes>
</species>
      <species id="M_tyr_L_e" name="L-Tyrosine" compartment="External" boundaryCondition="true">
<notes>
<html>
<p>RECON2: tyr_L</p>
<p>KEGG ID: C00082</p>
<p>FORMULA: C9H11NO3</p>
<p>CHARGE: 0</p>
</html>
</notes>
</species>
      <species id="M_tyr_L_m" name="L-Tyrosine" compartment="Mitochondrion">
<notes>
<html>
<p>RECON2: tyr_L</p>
<p>KEGG ID: C00082</p>
<p>FORMULA: C9H11NO3</p>
<p>CHARGE: 0</p>
</html>
</notes>
</species>
      <species id="M_uppg3_c" name="Uroporphyrinogen III" compartment="Cytosol">
<notes>
<html>
<p>RECON2: uppg3</p>
<p>KEGG ID: C01051</p>
<p>FORMULA: C40H36N4O16</p>
<p>CHARGE: -8</p>
</html>
</notes>
</species>
      <species id="M_urcan_c" name="Urocanate" compartment="Cytosol">
<notes>
<html>
<p>RECON2: urcan</p>
<p>KEGG ID: C00785</p>
<p>FORMULA: C6H5N2O2</p>
<p>CHARGE: -1</p>
</html>
</notes>
</species>
      <species id="M_urea_c" name="Urea" compartment="Cytosol">
<notes>
<html>
<p>RECON2: urea</p>
<p>KEGG ID: C00086</p>
<p>FORMULA: CH4N2O</p>
<p>CHARGE: 0</p>
</html>
</notes>
</species>
      <species id="M_urea_e" name="Urea" compartment="External" boundaryCondition="true">
<notes>
<html>
<p>RECON2: urea</p>
<p>KEGG ID: C00086</p>
<p>FORMULA: CH4N2O</p>
<p>CHARGE: 0</p>
</html>
</notes>
</species>
      <species id="M_urea_m" name="Urea" compartment="Mitochondrion">
<notes>
<html>
<p>RECON2: urea</p>
<p>KEGG ID: C00086</p>
<p>FORMULA: CH4N2O</p>
<p>CHARGE: 0</p>
</html>
</notes>
</species>
      <species id="M_val_L_c" name="L-Valine" compartment="Cytosol">
<notes>
<html>
<p>RECON2: val_L</p>
<p>KEGG ID: C00183</p>
<p>FORMULA: C5H11NO2</p>
<p>CHARGE: 0</p>
</html>
</notes>
</species>
      <species id="M_val_L_e" name="L-Valine" compartment="External" boundaryCondition="true">
<notes>
<html>
<p>RECON2: val_L</p>
<p>KEGG ID: C00183</p>
<p>FORMULA: C5H11NO2</p>
<p>CHARGE: 0</p>
</html>
</notes>
</species>
      <species id="M_val_L_m" name="L-Valine" compartment="Mitochondrion">
<notes>
<html>
<p>RECON2: val_L</p>
<p>KEGG ID: C00183</p>
<p>FORMULA: C5H11NO2</p>
<p>CHARGE: 0</p>
</html>
</notes>
</species>
      <species id="M_xu5p_D_c" name="D-Xylulose 5-phosphate" compartment="Cytosol">
<notes>
<html>
<p>RECON2: xu5p_D</p>
<p>KEGG ID: C00231</p>
<p>FORMULA: C5H9O8P</p>
<p>CHARGE: -2</p>
</html>
</notes>
</species>
      <species id="M_fol_c" name="Folate" compartment="Cytosol">
<notes>
<html>
<p>RECON2: fol</p>
<p>KEGG ID: C00504</p>
<p>FORMULA: C19H19N7O6</p>
<p>CHARGE: -1</p>
</html>
</notes>
</species>
      <species id="M_fol_e" name="Folate" compartment="External" boundaryCondition="true">
<notes>
<html>
<p>RECON2: fol</p>
<p>KEGG ID: C00504</p>
<p>FORMULA: C19H19N7O6</p>
<p>CHARGE: -1</p>
</html>
</notes>
</species>
      <species id="M_fol_m" name="Folate" compartment="Mitochondrion">
<notes>
<html>
<p>RECON2: fol</p>
<p>KEGG ID: C00504</p>
<p>FORMULA: C19H19N7O6</p>
<p>CHARGE: -1</p>
</html>
</notes>
</species>
      <species id="M_dhf_c" name="Dihydrofolate" compartment="Cytosol">
<notes>
<html>
<p>RECON2: dhf</p>
<p>KEGG ID: C00415</p>
<p>FORMULA: C19H21N7O6</p>
<p>CHARGE: -2</p>
</html>
</notes>
</species>
      <species id="M_dhf_m" name="Dihydrofolate" compartment="Mitochondrion">
<notes>
<html>
<p>RECON2: dhf</p>
<p>KEGG ID: C00415</p>
<p>FORMULA: C19H21N7O6</p>
<p>CHARGE: -2</p>
</html>
</notes>
</species>
      <species id="M_malcoa_c" name="Malonyl-CoA" compartment="Cytosol">
<notes>
<html>
<p>RECON2: malcoa</p>
<p>KEGG ID: C00083</p>
<p>FORMULA: C24H33N7O19P3S</p>
<p>CHARGE: -5</p>
</html>
</notes>
</species>
      <species id="M_malACP_c" name="Malonyl-[acyl-carrier protein]" compartment="Cytosol">
<notes>
<html>
<p>RECON2: malACP</p>
<p>KEGG ID: C01209</p>
<p>FORMULA: C3H3O3SR</p>
<p>CHARGE: -2</p>
</html>
</notes>
</species>
      <species id="M_ACP_c" name="acyl carrier protein" compartment="Cytosol">
<notes>
<html>
<p>RECON2: ACP</p>
<p>KEGG ID: C00229</p>
<p>FORMULA: HSR</p>
<p>CHARGE: -1</p>
</html>
</notes>
</species>
      <species id="M_acACP_c" name="Acetyl-ACP" compartment="Cytosol">
<notes>
<html>
<p>RECON2: acACP</p>
<p>KEGG ID: C03939</p>
<p>FORMULA: C2H3OSR</p>
<p>CHARGE: -1</p>
</html>
</notes>
</species>
      <species id="M_HC01587_c" name="Acetoacetyl-ACP" compartment="Cytosol">
<notes>
<html>
<p>RECON2: HC01587</p>
<p>KEGG ID: C05744</p>
<p>FORMULA: C4H5O2SR</p>
<p>CHARGE: 0</p>
</html>
</notes>
</species>
      <species id="M_HC01321_c" name="(R)-3-Hydroxybutanoyl-ACP" compartment="Cytosol">
<notes>
<html>
<p>RECON2: HC01321</p>
<p>KEGG ID: C04618</p>
<p>FORMULA: C4H7O2SR</p>
<p>CHARGE: 0</p>
</html>
</notes>
</species>
      <species id="M_HC01255_c" name="But-2-enoyl-ACP" compartment="Cytosol">
<notes>
<html>
<p>RECON2: HC01255</p>
<p>KEGG ID: C04246</p>
<p>FORMULA: C4H5OSR</p>
<p>CHARGE: 0</p>
</html>
</notes>
</species>
      <species id="M_HC01588_c" name="Butyryl-ACP" compartment="Cytosol">
<notes>
<html>
<p>RECON2: HC01588</p>
<p>KEGG ID: C05745</p>
<p>FORMULA: C4H7OSR</p>
<p>CHARGE: 0</p>
</html>
</notes>
</species>
      <species id="M_HC01589_c" name="3-Oxohexanoyl-ACP" compartment="Cytosol">
<notes>
<html>
<p>RECON2: HC01589</p>
<p>KEGG ID: C05746</p>
<p>FORMULA: C6H9O2SR</p>
<p>CHARGE: 0</p>
</html>
</notes>
</species>
      <species id="M_HC01590_c" name="D-3-Hydroxyhexanoyl-ACP" compartment="Cytosol">
<notes>
<html>
<p>RECON2: HC01590</p>
<p>KEGG ID: C05747</p>
<p>FORMULA: C6H11O2SR</p>
<p>CHARGE: 0</p>
</html>
</notes>
</species>
      <species id="M_HC01591_c" name="(2E)-Hexenoyl-ACP" compartment="Cytosol">
<notes>
<html>
<p>RECON2: HC01591</p>
<p>KEGG ID: C05748</p>
<p>FORMULA: C6H9OSR</p>
<p>CHARGE: 0</p>
</html>
</notes>
</species>
      <species id="M_HC01592_c" name="Hexanoyl-ACP" compartment="Cytosol">
<notes>
<html>
<p>RECON2: HC01592</p>
<p>KEGG ID: C05749</p>
<p>FORMULA: C6H11OSR</p>
<p>CHARGE: 0</p>
</html>
</notes>
</species>
      <species id="M_HC01593_c" name="3-Oxooctanoyl-ACP" compartment="Cytosol">
<notes>
<html>
<p>RECON2: HC01593</p>
<p>KEGG ID: C05750</p>
<p>FORMULA: C8H13O2SR</p>
<p>CHARGE: 0</p>
</html>
</notes>
</species>
      <species id="M_HC01323_c" name="(R)-3-Hydroxyoctanoyl-ACP" compartment="Cytosol">
<notes>
<html>
<p>RECON2: HC01323</p>
<p>KEGG ID: C04620</p>
<p>FORMULA: C8H15O2SR</p>
<p>CHARGE: 0</p>
</html>
</notes>
</species>
      <species id="M_HC01594_c" name="(2E)-Octenoyl-ACP" compartment="Cytosol">
<notes>
<html>
<p>RECON2: HC01594</p>
<p>KEGG ID: C05751</p>
<p>FORMULA: C8H13OSR</p>
<p>CHARGE: 0</p>
</html>
</notes>
</species>
      <species id="M_HC01595_c" name="Octanoyl-ACP" compartment="Cytosol">
<notes>
<html>
<p>RECON2: HC01595</p>
<p>KEGG ID: C05752</p>
<p>FORMULA: C8H15OSR</p>
<p>CHARGE: 0</p>
</html>
</notes>
</species>
      <species id="M_HC01596_c" name="3-Oxodecanoyl-ACP" compartment="Cytosol">
<notes>
<html>
<p>RECON2: HC01596</p>
<p>KEGG ID: C05753</p>
<p>FORMULA: C10H17O2SR</p>
<p>CHARGE: 0</p>
</html>
</notes>
</species>
      <species id="M_HC01322_c" name="(R)-3-Hydroxydecanoyl-ACP" compartment="Cytosol">
<notes>
<html>
<p>RECON2: HC01322</p>
<p>KEGG ID: C04619</p>
<p>FORMULA: C10H19O2SR</p>
<p>CHARGE: 0</p>
</html>
</notes>
</species>
      <species id="M_HC01597_c" name="(2E)-Decenoyl-ACP" compartment="Cytosol">
<notes>
<html>
<p>RECON2: HC01597</p>
<p>KEGG ID: C05754</p>
<p>FORMULA: C10H17OSR</p>
<p>CHARGE: 0</p>
</html>
</notes>
</species>
      <species id="M_HC01598_c" name="Decanoyl-ACP" compartment="Cytosol">
<notes>
<html>
<p>RECON2: HC01598</p>
<p>KEGG ID: C05755</p>
<p>FORMULA: C10H19OSR</p>
<p>CHARGE: 0</p>
</html>
</notes>
</species>
      <species id="M_HC01599_c" name="3-Oxododecanoyl-ACP" compartment="Cytosol">
<notes>
<html>
<p>RECON2: HC01599</p>
<p>KEGG ID: C05756</p>
<p>FORMULA: C12H21O2SR</p>
<p>CHARGE: 0</p>
</html>
</notes>
</species>
      <species id="M_HC01600_c" name="D-3-Hydroxydodecanoyl-ACP" compartment="Cytosol">
<notes>
<html>
<p>RECON2: HC01600</p>
<p>KEGG ID: C05757</p>
<p>FORMULA: C12H23O2SR</p>
<p>CHARGE: 0</p>
</html>
</notes>
</species>
      <species id="M_HC01601_c" name="(2E)-Dodecenoyl-ACP" compartment="Cytosol">
<notes>
<html>
<p>RECON2: HC01601</p>
<p>KEGG ID: C05758</p>
<p>FORMULA: C12H21OSR</p>
<p>CHARGE: 0</p>
</html>
</notes>
</species>
      <species id="M_ddcaACP_c" name="Dodecanoyl-ACP" compartment="Cytosol">
<notes>
<html>
<p>RECON2: ddcaACP</p>
<p>KEGG ID: C05223</p>
<p>FORMULA: C12H23OSR</p>
<p>CHARGE: -1</p>
</html>
</notes>
</species>
      <species id="M_HC01602_c" name="3-Oxotetradecanoyl-ACP" compartment="Cytosol">
<notes>
<html>
<p>RECON2: HC01602</p>
<p>KEGG ID: C05759</p>
<p>FORMULA: C14H25O2SR</p>
<p>CHARGE: 0</p>
</html>
</notes>
</species>
      <species id="M_HC01335_c" name="(R)-3-Hydroxytetradecanoyl-ACP" compartment="Cytosol">
<notes>
<html>
<p>RECON2: HC01335</p>
<p>KEGG ID: C04688</p>
<p>FORMULA: C14H27O2SR</p>
<p>CHARGE: 0</p>
</html>
</notes>
</species>
      <species id="M_HC01603_c" name="(2E)-Tetradecenoyl-ACP" compartment="Cytosol">
<notes>
<html>
<p>RECON2: HC01603</p>
<p>KEGG ID: C05760</p>
<p>FORMULA: C14H25OSR</p>
<p>CHARGE: 0</p>
</html>
</notes>
</species>
      <species id="M_myrsACP_c" name="Myristoyl-ACP" compartment="Cytosol">
<notes>
<html>
<p>RECON2: myrsACP</p>
<p>KEGG ID: C05761</p>
<p>FORMULA: C14H27OSR</p>
<p>CHARGE: 0</p>
</html>
</notes>
</species>
      <species id="M_HC01605_c" name="3-Oxohexadecanoyl-ACP" compartment="Cytosol">
<notes>
<html>
<p>RECON2: HC01605</p>
<p>KEGG ID: C05762</p>
<p>FORMULA: C16H29O2SR</p>
<p>CHARGE: 0</p>
</html>
</notes>
</species>
      <species id="M_HC01326_c" name="(R)-3-Hydroxypalmitoyl-ACP" compartment="Cytosol">
<notes>
<html>
<p>RECON2: HC01326</p>
<p>KEGG ID: C04633</p>
<p>FORMULA: C16H31O2SR</p>
<p>CHARGE: 0</p>
</html>
</notes>
</species>
      <species id="M_HC01606_c" name="(2E)-Hexadecenoyl-ACP" compartment="Cytosol">
<notes>
<html>
<p>RECON2: HC01606</p>
<p>KEGG ID: C05763</p>
<p>FORMULA: C16H29OSR</p>
<p>CHARGE: 0</p>
</html>
</notes>
</species>
      <species id="M_palmACP_c" name="Palmitoyl-ACP" compartment="Cytosol">
<notes>
<html>
<p>RECON2: palmACP</p>
<p>KEGG ID: C05764</p>
<p>FORMULA: C16H31OSR</p>
<p>CHARGE: -1</p>
</html>
</notes>
</species>
      <species id="M_quln_c" name="quinolinate" compartment="Cytosol">
<notes>
<html>
<p>RECON2: quln</p>
<p>KEGG ID: C03722</p>
<p>FORMULA: C7H3NO4</p>
<p>CHARGE: -2</p>
</html>
</notes>
</species>
      <species id="M_quln_e" name="quinolinate" compartment="External" boundaryCondition="true">
<notes>
<html>
<p>RECON2: quln</p>
<p>KEGG ID: C03722</p>
<p>FORMULA: C7H3NO4</p>
<p>CHARGE: -2</p>
</html>
</notes>
</species>
      <species id="M_2oxoadp_e" name="2-Oxoadipate" compartment="External" boundaryCondition="true">
<notes>
<html>
<p>RECON2: 2oxoadp</p>
<p>KEGG ID: C00322</p>
<p>FORMULA: C6H6O5</p>
<p>CHARGE: -2</p>
</html>
</notes>
</species>
      <species id="M_kynate_c" name="kynurenate" compartment="Cytosol">
<notes>
<html>
<p>RECON2: kynate</p>
<p>KEGG ID: C01717</p>
<p>FORMULA: C10H6NO3</p>
<p>CHARGE: -1</p>
</html>
</notes>
</species>
      <species id="M_kynate_e" name="kynurenate" compartment="External" boundaryCondition="true">
<notes>
<html>
<p>RECON2: kynate</p>
<p>KEGG ID: C01717</p>
<p>FORMULA: C10H6NO3</p>
<p>CHARGE: -1</p>
</html>
</notes>
</species>
      <species id="M_C02470_c" name="Xanthurenic acid" compartment="Cytosol">
<notes>
<html>
<p>RECON2: C02470</p>
<p>KEGG ID: C02470</p>
<p>FORMULA: C10H6NO4</p>
<p>CHARGE: -1</p>
</html>
</notes>
</species>
      <species id="M_C02470_e" name="Xanthurenic acid" compartment="External" boundaryCondition="true">
<notes>
<html>
<p>RECON2: C02470</p>
<p>KEGG ID: C02470</p>
<p>FORMULA: C10H6NO4</p>
<p>CHARGE: -1</p>
</html>
</notes>
</species>
      <species id="M_L2aadp_e" name="L-2-aminoadipate" compartment="External" boundaryCondition="true">
<notes>
<html>
<p>RECON2: L2aadp</p>
<p>KEGG ID: C00956</p>
<p>FORMULA: C6H10NO4</p>
<p>CHARGE: -1</p>
</html>
</notes>
</species>
      <species id="M_Lpipecol_e" name="L-pipecolic acid" compartment="External" boundaryCondition="true">
<notes>
<html>
<p>RECON2: Lpipecol</p>
<p>KEGG ID: C00408</p>
<p>FORMULA: C6H11NO2</p>
<p>CHARGE: 0</p>
</html>
</notes>
</species>
      <species id="M_42A3HP24DB_c" name="4-(2-Amino-3-hydroxyphenyl)-2,4-dioxobutanoate" compartment="Cytosol">
<notes>
<html>
<p>RECON2: 42A3HP24DB</p>
<p>KEGG ID: C05645</p>
<p>FORMULA: C10H8NO5</p>
<p>CHARGE: -1</p>
</html>
</notes>
</species>
      <species id="M_C10164_c" name="Picolinic acid" compartment="Cytosol">
<notes>
<html>
<p>RECON2: C10164</p>
<p>KEGG ID: C10164</p>
<p>FORMULA: C6H4NO2</p>
<p>CHARGE: -1</p>
</html>
</notes>
</species>
      <species id="M_C10164_e" name="Picolinic acid" compartment="External" boundaryCondition="true">
<notes>
<html>
<p>RECON2: C10164</p>
<p>KEGG ID: C10164</p>
<p>FORMULA: C6H4NO2</p>
<p>CHARGE: -1</p>
</html>
</notes>
</species>
		</listOfSpecies>
    <listOfReactions>
      <reaction id="R_OF_ATP_MitoCore" name="R_OF_ATP_MitoCore Maximum ATP production (ATP hydrolysis)">
				<listOfReactants>
          <speciesReference species="M_h2o_c"/>
          <speciesReference species="M_atp_c"/>
				</listOfReactants>
				<listOfProducts>
          <speciesReference species="M_adp_c"/>
          <speciesReference species="M_pi_c"/>
          <speciesReference species="M_h_c"/>
          <speciesReference species="M_biomass_c"/>
				</listOfProducts>
        <kineticLaw>
<math>
<ci> FLUX_VALUE </ci>
</math>
<listOfParameters>
<parameter id="LOWER_BOUND" value="0" units="mumol_per_gDW_per_min"/>
<parameter id="UPPER_BOUND" value="1000" units="mumol_per_gDW_per_min"/>
<parameter id="OBJECTIVE_COEFFICIENT" value="1"/>
<parameter id="FLUX_VALUE" value="0.000" units="mumol_per_gDW_per_min"/>
</listOfParameters>
</kineticLaw>
        <notes>
          <html>
</html>
        </notes>
      </reaction>
      <reaction id="R_OF_HEME_MitoCore" name="R_OF_HEME_MitoCore Maximum Heme production">
				<listOfReactants>
          <speciesReference species="M_pheme_m"/>
				</listOfReactants>
				<listOfProducts>
          <speciesReference species="M_biomass_m"/>
				</listOfProducts>
        <kineticLaw>
<math>
<ci> FLUX_VALUE </ci>
</math>
<listOfParameters>
<parameter id="LOWER_BOUND" value="0" units="mumol_per_gDW_per_min"/>
<parameter id="UPPER_BOUND" value="1000" units="mumol_per_gDW_per_min"/>
<parameter id="OBJECTIVE_COEFFICIENT" value="0"/>
<parameter id="FLUX_VALUE" value="0.000" units="mumol_per_gDW_per_min"/>
</listOfParameters>
</kineticLaw>
        <notes>
          <html>
</html>
        </notes>
      </reaction>
      <reaction id="R_OF_LIPID_MitoCore" name="R_OF_LIPID_MitoCore Maximum lipid synthesis (Mito Inner Membrane)">
				<listOfReactants>
          <speciesReference species="M_pchol_hs_m" stoichiometry="0.4"/>
          <speciesReference species="M_pe_hs_m" stoichiometry="0.34"/>
          <speciesReference species="M_ps_hs_m" stoichiometry="0.3"/>
          <speciesReference species="M_clpn_hs_m" stoichiometry="0.18"/>
				</listOfReactants>
				<listOfProducts>
          <speciesReference species="M_biomass_m"/>
				</listOfProducts>
        <kineticLaw>
<math>
<ci> FLUX_VALUE </ci>
</math>
<listOfParameters>
<parameter id="LOWER_BOUND" value="0" units="mumol_per_gDW_per_min"/>
<parameter id="UPPER_BOUND" value="1000" units="mumol_per_gDW_per_min"/>
<parameter id="OBJECTIVE_COEFFICIENT" value="0"/>
<parameter id="FLUX_VALUE" value="0.000" units="mumol_per_gDW_per_min"/>
</listOfParameters>
</kineticLaw>
        <notes>
          <html>
</html>
        </notes>
      </reaction>
      <reaction id="R_OF_PROTEIN_MitoCore" name="R_OF_PROTEIN_MitoCore Maxmium production of amino acids for protein synthesis">
				<listOfReactants>
          <speciesReference species="M_his_L_m"/>
          <speciesReference species="M_ile_L_m"/>
          <speciesReference species="M_leu_L_m"/>
          <speciesReference species="M_lys_L_m"/>
          <speciesReference species="M_met_L_m"/>
          <speciesReference species="M_phe_L_m"/>
          <speciesReference species="M_thr_L_m"/>
          <speciesReference species="M_trp_L_m"/>
          <speciesReference species="M_val_L_m"/>
          <speciesReference species="M_arg_L_m"/>
          <speciesReference species="M_asp_L_m"/>
          <speciesReference species="M_cys_L_m"/>
          <speciesReference species="M_glu_L_m"/>
          <speciesReference species="M_gln_L_m"/>
          <speciesReference species="M_gly_m"/>
          <speciesReference species="M_pro_L_m"/>
          <speciesReference species="M_ser_L_m"/>
          <speciesReference species="M_tyr_L_m"/>
          <speciesReference species="M_asn_L_m"/>
          <speciesReference species="M_ala_L_m"/>
				</listOfReactants>
				<listOfProducts>
          <speciesReference species="M_biomass_m"/>
				</listOfProducts>
        <kineticLaw>
<math>
<ci> FLUX_VALUE </ci>
</math>
<listOfParameters>
<parameter id="LOWER_BOUND" value="0" units="mumol_per_gDW_per_min"/>
<parameter id="UPPER_BOUND" value="1000" units="mumol_per_gDW_per_min"/>
<parameter id="OBJECTIVE_COEFFICIENT" value="0"/>
<parameter id="FLUX_VALUE" value="0.000" units="mumol_per_gDW_per_min"/>
</listOfParameters>
</kineticLaw>
        <notes>
          <html>
</html>
        </notes>
      </reaction>
      <reaction id="R_HEX1" name="R_HEX1 ATP + alpha-D-Glucose --&gt; ADP + alpha-D-Glucose 6-phosphate">
				<listOfReactants>
          <speciesReference species="M_atp_c"/>
          <speciesReference species="M_glc_D_c"/>
				</listOfReactants>
				<listOfProducts>
          <speciesReference species="M_h_c"/>
          <speciesReference species="M_adp_c"/>
          <speciesReference species="M_g6p_c"/>
				</listOfProducts>
        <kineticLaw>
<math>
<ci> FLUX_VALUE </ci>
</math>
<listOfParameters>
<parameter id="LOWER_BOUND" value="0" units="mumol_per_gDW_per_min"/>
<parameter id="UPPER_BOUND" value="1000" units="mumol_per_gDW_per_min"/>
<parameter id="OBJECTIVE_COEFFICIENT" value="0"/>
<parameter id="FLUX_VALUE" value="0.000" units="mumol_per_gDW_per_min"/>
</listOfParameters>
</kineticLaw>
        <notes>
          <html>
</html>
        </notes>
      </reaction>
      <reaction id="R_G6PPer" name="R_G6PPer alpha-D-Glucose 6-phosphate + H2O --&gt; alpha-D-Glucose + Orthophosphate">
				<listOfReactants>
          <speciesReference species="M_h2o_c"/>
          <speciesReference species="M_g6p_c"/>
				</listOfReactants>
				<listOfProducts>
          <speciesReference species="M_pi_c"/>
          <speciesReference species="M_glc_D_c"/>
				</listOfProducts>
        <kineticLaw>
<math>
<ci> FLUX_VALUE </ci>
</math>
<listOfParameters>
<parameter id="LOWER_BOUND" value="0" units="mumol_per_gDW_per_min"/>
<parameter id="UPPER_BOUND" value="0" units="mumol_per_gDW_per_min"/>
<parameter id="OBJECTIVE_COEFFICIENT" value="0"/>
<parameter id="FLUX_VALUE" value="0.000" units="mumol_per_gDW_per_min"/>
</listOfParameters>
</kineticLaw>
        <notes>
          <html>
</html>
        </notes>
      </reaction>
      <reaction id="R_PGI" name="R_PGI alpha-D-Glucose 6-phosphate --&gt; beta-D-Fructose 6-phosphate">
				<listOfReactants>
          <speciesReference species="M_g6p_c"/>
				</listOfReactants>
				<listOfProducts>
          <speciesReference species="M_f6p_c"/>
				</listOfProducts>
        <kineticLaw>
<math>
<ci> FLUX_VALUE </ci>
</math>
<listOfParameters>
<parameter id="LOWER_BOUND" value="-1000" units="mumol_per_gDW_per_min"/>
<parameter id="UPPER_BOUND" value="1000" units="mumol_per_gDW_per_min"/>
<parameter id="OBJECTIVE_COEFFICIENT" value="0"/>
<parameter id="FLUX_VALUE" value="0.000" units="mumol_per_gDW_per_min"/>
</listOfParameters>
</kineticLaw>
        <notes>
          <html>
</html>
        </notes>
      </reaction>
      <reaction id="R_PFK" name="R_PFK ATP + beta-D-Fructose 6-phosphate --&gt; ADP + beta-D-Fructose 1,6-bisphosphate">
				<listOfReactants>
          <speciesReference species="M_atp_c"/>
          <speciesReference species="M_f6p_c"/>
				</listOfReactants>
				<listOfProducts>
          <speciesReference species="M_h_c"/>
          <speciesReference species="M_adp_c"/>
          <speciesReference species="M_fdp_c"/>
				</listOfProducts>
        <kineticLaw>
<math>
<ci> FLUX_VALUE </ci>
</math>
<listOfParameters>
<parameter id="LOWER_BOUND" value="0" units="mumol_per_gDW_per_min"/>
<parameter id="UPPER_BOUND" value="1000" units="mumol_per_gDW_per_min"/>
<parameter id="OBJECTIVE_COEFFICIENT" value="0"/>
<parameter id="FLUX_VALUE" value="0.000" units="mumol_per_gDW_per_min"/>
</listOfParameters>
</kineticLaw>
        <notes>
          <html>
</html>
        </notes>
      </reaction>
      <reaction id="R_FBP" name="R_FBP beta-D-Fructose 1,6-bisphosphate + H2O --&gt; beta-D-Fructose 6-phosphate + Orthophosphate">
				<listOfReactants>
          <speciesReference species="M_h2o_c"/>
          <speciesReference species="M_fdp_c"/>
				</listOfReactants>
				<listOfProducts>
          <speciesReference species="M_pi_c"/>
          <speciesReference species="M_f6p_c"/>
				</listOfProducts>
        <kineticLaw>
<math>
<ci> FLUX_VALUE </ci>
</math>
<listOfParameters>
<parameter id="LOWER_BOUND" value="0" units="mumol_per_gDW_per_min"/>
<parameter id="UPPER_BOUND" value="0" units="mumol_per_gDW_per_min"/>
<parameter id="OBJECTIVE_COEFFICIENT" value="0"/>
<parameter id="FLUX_VALUE" value="0.000" units="mumol_per_gDW_per_min"/>
</listOfParameters>
</kineticLaw>
        <notes>
          <html>
</html>
        </notes>
      </reaction>
      <reaction id="R_FBA" name="R_FBA beta-D-Fructose 1,6-bisphosphate --&gt; Glycerone phosphate + D-Glyceraldehyde 3-phosphate">
				<listOfReactants>
          <speciesReference species="M_fdp_c"/>
				</listOfReactants>
				<listOfProducts>
          <speciesReference species="M_dhap_c"/>
          <speciesReference species="M_g3p_c"/>
				</listOfProducts>
        <kineticLaw>
<math>
<ci> FLUX_VALUE </ci>
</math>
<listOfParameters>
<parameter id="LOWER_BOUND" value="-1000" units="mumol_per_gDW_per_min"/>
<parameter id="UPPER_BOUND" value="1000" units="mumol_per_gDW_per_min"/>
<parameter id="OBJECTIVE_COEFFICIENT" value="0"/>
<parameter id="FLUX_VALUE" value="0.000" units="mumol_per_gDW_per_min"/>
</listOfParameters>
</kineticLaw>
        <notes>
          <html>
</html>
        </notes>
      </reaction>
      <reaction id="R_TPI" name="R_TPI D-Glyceraldehyde 3-phosphate --&gt; Glycerone phosphate">
				<listOfReactants>
          <speciesReference species="M_dhap_c"/>
				</listOfReactants>
				<listOfProducts>
          <speciesReference species="M_g3p_c"/>
				</listOfProducts>
        <kineticLaw>
<math>
<ci> FLUX_VALUE </ci>
</math>
<listOfParameters>
<parameter id="LOWER_BOUND" value="-1000" units="mumol_per_gDW_per_min"/>
<parameter id="UPPER_BOUND" value="1000" units="mumol_per_gDW_per_min"/>
<parameter id="OBJECTIVE_COEFFICIENT" value="0"/>
<parameter id="FLUX_VALUE" value="0.000" units="mumol_per_gDW_per_min"/>
</listOfParameters>
</kineticLaw>
        <notes>
          <html>
</html>
        </notes>
      </reaction>
      <reaction id="R_GAPD" name="R_GAPD D-Glyceraldehyde 3-phosphate + Orthophosphate + NAD+ --&gt; 3-Phospho-D-glyceroyl phosphate + NADH + H+">
				<listOfReactants>
          <speciesReference species="M_pi_c"/>
          <speciesReference species="M_nad_c"/>
          <speciesReference species="M_g3p_c"/>
				</listOfReactants>
				<listOfProducts>
          <speciesReference species="M_h_c"/>
          <speciesReference species="M_nadh_c"/>
          <speciesReference species="M_13dpg_c"/>
				</listOfProducts>
        <kineticLaw>
<math>
<ci> FLUX_VALUE </ci>
</math>
<listOfParameters>
<parameter id="LOWER_BOUND" value="-1000" units="mumol_per_gDW_per_min"/>
<parameter id="UPPER_BOUND" value="1000" units="mumol_per_gDW_per_min"/>
<parameter id="OBJECTIVE_COEFFICIENT" value="0"/>
<parameter id="FLUX_VALUE" value="0.000" units="mumol_per_gDW_per_min"/>
</listOfParameters>
</kineticLaw>
        <notes>
          <html>
</html>
        </notes>
      </reaction>
      <reaction id="R_PGK" name="R_PGK ATP + 3-Phospho-D-glycerate --&gt; ADP + 3-Phospho-D-glyceroyl phosphate">
				<listOfReactants>
          <speciesReference species="M_atp_c"/>
          <speciesReference species="M_3pg_c"/>
				</listOfReactants>
				<listOfProducts>
          <speciesReference species="M_adp_c"/>
          <speciesReference species="M_13dpg_c"/>
				</listOfProducts>
        <kineticLaw>
<math>
<ci> FLUX_VALUE </ci>
</math>
<listOfParameters>
<parameter id="LOWER_BOUND" value="-1000" units="mumol_per_gDW_per_min"/>
<parameter id="UPPER_BOUND" value="1000" units="mumol_per_gDW_per_min"/>
<parameter id="OBJECTIVE_COEFFICIENT" value="0"/>
<parameter id="FLUX_VALUE" value="0.000" units="mumol_per_gDW_per_min"/>
</listOfParameters>
</kineticLaw>
        <notes>
          <html>
</html>
        </notes>
      </reaction>
      <reaction id="R_PGM" name="R_PGM 2-Phospho-D-glycerate --&gt; 3-Phospho-D-glycerate">
				<listOfReactants>
          <speciesReference species="M_2pg_c"/>
				</listOfReactants>
				<listOfProducts>
          <speciesReference species="M_3pg_c"/>
				</listOfProducts>
        <kineticLaw>
<math>
<ci> FLUX_VALUE </ci>
</math>
<listOfParameters>
<parameter id="LOWER_BOUND" value="-1000" units="mumol_per_gDW_per_min"/>
<parameter id="UPPER_BOUND" value="1000" units="mumol_per_gDW_per_min"/>
<parameter id="OBJECTIVE_COEFFICIENT" value="0"/>
<parameter id="FLUX_VALUE" value="0.000" units="mumol_per_gDW_per_min"/>
</listOfParameters>
</kineticLaw>
        <notes>
          <html>
</html>
        </notes>
      </reaction>
      <reaction id="R_ENO" name="R_ENO 2-Phospho-D-glycerate --&gt; Phosphoenolpyruvate + H2O">
				<listOfReactants>
          <speciesReference species="M_2pg_c"/>
				</listOfReactants>
				<listOfProducts>
          <speciesReference species="M_h2o_c"/>
          <speciesReference species="M_pep_c"/>
				</listOfProducts>
        <kineticLaw>
<math>
<ci> FLUX_VALUE </ci>
</math>
<listOfParameters>
<parameter id="LOWER_BOUND" value="-1000" units="mumol_per_gDW_per_min"/>
<parameter id="UPPER_BOUND" value="1000" units="mumol_per_gDW_per_min"/>
<parameter id="OBJECTIVE_COEFFICIENT" value="0"/>
<parameter id="FLUX_VALUE" value="0.000" units="mumol_per_gDW_per_min"/>
</listOfParameters>
</kineticLaw>
        <notes>
          <html>
</html>
        </notes>
      </reaction>
      <reaction id="R_PYK" name="R_PYK ADP + Phosphoenolpyruvate --&gt; ATP + Pyruvate">
				<listOfReactants>
          <speciesReference species="M_pep_c"/>
          <speciesReference species="M_adp_c"/>
          <speciesReference species="M_h_c"/>
				</listOfReactants>
				<listOfProducts>
          <speciesReference species="M_atp_c"/>
          <speciesReference species="M_pyr_c"/>
				</listOfProducts>
        <kineticLaw>
<math>
<ci> FLUX_VALUE </ci>
</math>
<listOfParameters>
<parameter id="LOWER_BOUND" value="0" units="mumol_per_gDW_per_min"/>
<parameter id="UPPER_BOUND" value="1000" units="mumol_per_gDW_per_min"/>
<parameter id="OBJECTIVE_COEFFICIENT" value="0"/>
<parameter id="FLUX_VALUE" value="0.000" units="mumol_per_gDW_per_min"/>
</listOfParameters>
</kineticLaw>
        <notes>
          <html>
</html>
        </notes>
      </reaction>
      <reaction id="R_r0122" name="R_r0122  GDP + Phosphoenolpyruvate --&gt; GTP + Pyruvate">
				<listOfReactants>
          <speciesReference species="M_h_c"/>
          <speciesReference species="M_pep_c"/>
          <speciesReference species="M_gdp_c"/>
				</listOfReactants>
				<listOfProducts>
          <speciesReference species="M_pyr_c"/>
          <speciesReference species="M_gtp_c"/>
				</listOfProducts>
        <kineticLaw>
<math>
<ci> FLUX_VALUE </ci>
</math>
<listOfParameters>
<parameter id="LOWER_BOUND" value="0" units="mumol_per_gDW_per_min"/>
<parameter id="UPPER_BOUND" value="1000" units="mumol_per_gDW_per_min"/>
<parameter id="OBJECTIVE_COEFFICIENT" value="0"/>
<parameter id="FLUX_VALUE" value="0.000" units="mumol_per_gDW_per_min"/>
</listOfParameters>
</kineticLaw>
        <notes>
          <html>
</html>
        </notes>
      </reaction>
      <reaction id="R_PEPCK" name="R_PEPCK GTP + oxaloacetate --&gt; GDP + phosphoenolpyruvate + CO2">
				<listOfReactants>
          <speciesReference species="M_oaa_c"/>
          <speciesReference species="M_gtp_c"/>
				</listOfReactants>
				<listOfProducts>
          <speciesReference species="M_co2_c"/>
          <speciesReference species="M_pep_c"/>
          <speciesReference species="M_gdp_c"/>
				</listOfProducts>
        <kineticLaw>
<math>
<ci> FLUX_VALUE </ci>
</math>
<listOfParameters>
<parameter id="LOWER_BOUND" value="0" units="mumol_per_gDW_per_min"/>
<parameter id="UPPER_BOUND" value="1000" units="mumol_per_gDW_per_min"/>
<parameter id="OBJECTIVE_COEFFICIENT" value="0"/>
<parameter id="FLUX_VALUE" value="0.000" units="mumol_per_gDW_per_min"/>
</listOfParameters>
</kineticLaw>
        <notes>
          <html>
</html>
        </notes>
      </reaction>
      <reaction id="R_LDH_L" name="R_LDH_L (S)-Lactate + NAD+ --&gt; Pyruvate + NADH + H+">
				<listOfReactants>
          <speciesReference species="M_nad_c"/>
          <speciesReference species="M_lac_L_c"/>
				</listOfReactants>
				<listOfProducts>
          <speciesReference species="M_pyr_c"/>
          <speciesReference species="M_nadh_c"/>
          <speciesReference species="M_h_c"/>
				</listOfProducts>
        <kineticLaw>
<math>
<ci> FLUX_VALUE </ci>
</math>
<listOfParameters>
<parameter id="LOWER_BOUND" value="-1000" units="mumol_per_gDW_per_min"/>
<parameter id="UPPER_BOUND" value="1000" units="mumol_per_gDW_per_min"/>
<parameter id="OBJECTIVE_COEFFICIENT" value="0"/>
<parameter id="FLUX_VALUE" value="0.000" units="mumol_per_gDW_per_min"/>
</listOfParameters>
</kineticLaw>
        <notes>
          <html>
</html>
        </notes>
      </reaction>
      <reaction id="R_G6PDH2r" name="R_G6PDH2r beta-D-Glucose 6-phosphate + NADP+ --&gt; D-Glucono-1,5-lactone 6-phosphate + NADPH + H+">
				<listOfReactants>
          <speciesReference species="M_nadp_c"/>
          <speciesReference species="M_g6p_c"/>
				</listOfReactants>
				<listOfProducts>
          <speciesReference species="M_h_c"/>
          <speciesReference species="M_nadph_c"/>
          <speciesReference species="M_6pgl_c"/>
				</listOfProducts>
        <kineticLaw>
<math>
<ci> FLUX_VALUE </ci>
</math>
<listOfParameters>
<parameter id="LOWER_BOUND" value="0" units="mumol_per_gDW_per_min"/>
<parameter id="UPPER_BOUND" value="1000" units="mumol_per_gDW_per_min"/>
<parameter id="OBJECTIVE_COEFFICIENT" value="0"/>
<parameter id="FLUX_VALUE" value="0.000" units="mumol_per_gDW_per_min"/>
</listOfParameters>
</kineticLaw>
        <notes>
          <html>
</html>
        </notes>
      </reaction>
      <reaction id="R_PGL" name="R_PGL D-Glucono-1,5-lactone 6-phosphate + H2O --&gt; 6-Phospho-D-gluconate">
				<listOfReactants>
          <speciesReference species="M_h2o_c"/>
          <speciesReference species="M_6pgl_c"/>
				</listOfReactants>
				<listOfProducts>
          <speciesReference species="M_h_c"/>
          <speciesReference species="M_6pgc_c"/>
				</listOfProducts>
        <kineticLaw>
<math>
<ci> FLUX_VALUE </ci>
</math>
<listOfParameters>
<parameter id="LOWER_BOUND" value="0" units="mumol_per_gDW_per_min"/>
<parameter id="UPPER_BOUND" value="1000" units="mumol_per_gDW_per_min"/>
<parameter id="OBJECTIVE_COEFFICIENT" value="0"/>
<parameter id="FLUX_VALUE" value="0.000" units="mumol_per_gDW_per_min"/>
</listOfParameters>
</kineticLaw>
        <notes>
          <html>
</html>
        </notes>
      </reaction>
      <reaction id="R_GND" name="R_GND 6-Phospho-D-gluconate + NADP+ --&gt; D-Ribulose 5-phosphate + CO2 + NADPH + H+">
				<listOfReactants>
          <speciesReference species="M_nadp_c"/>
          <speciesReference species="M_6pgc_c"/>
				</listOfReactants>
				<listOfProducts>
          <speciesReference species="M_nadph_c"/>
          <speciesReference species="M_co2_c"/>
          <speciesReference species="M_ru5p_D_c"/>
				</listOfProducts>
        <kineticLaw>
<math>
<ci> FLUX_VALUE </ci>
</math>
<listOfParameters>
<parameter id="LOWER_BOUND" value="-1000" units="mumol_per_gDW_per_min"/>
<parameter id="UPPER_BOUND" value="1000" units="mumol_per_gDW_per_min"/>
<parameter id="OBJECTIVE_COEFFICIENT" value="0"/>
<parameter id="FLUX_VALUE" value="0.000" units="mumol_per_gDW_per_min"/>
</listOfParameters>
</kineticLaw>
        <notes>
          <html>
</html>
        </notes>
      </reaction>
      <reaction id="R_RPI" name="R_RPI D-Ribose 5-phosphate --&gt; D-Ribulose 5-phosphate">
				<listOfReactants>
          <speciesReference species="M_r5p_c"/>
				</listOfReactants>
				<listOfProducts>
          <speciesReference species="M_ru5p_D_c"/>
				</listOfProducts>
        <kineticLaw>
<math>
<ci> FLUX_VALUE </ci>
</math>
<listOfParameters>
<parameter id="LOWER_BOUND" value="-1000" units="mumol_per_gDW_per_min"/>
<parameter id="UPPER_BOUND" value="1000" units="mumol_per_gDW_per_min"/>
<parameter id="OBJECTIVE_COEFFICIENT" value="0"/>
<parameter id="FLUX_VALUE" value="0.000" units="mumol_per_gDW_per_min"/>
</listOfParameters>
</kineticLaw>
        <notes>
          <html>
</html>
        </notes>
      </reaction>
      <reaction id="R_RPE" name="R_RPE D-Ribulose 5-phosphate --&gt; D-Xylulose 5-phosphate">
				<listOfReactants>
          <speciesReference species="M_ru5p_D_c"/>
				</listOfReactants>
				<listOfProducts>
          <speciesReference species="M_xu5p_D_c"/>
				</listOfProducts>
        <kineticLaw>
<math>
<ci> FLUX_VALUE </ci>
</math>
<listOfParameters>
<parameter id="LOWER_BOUND" value="-1000" units="mumol_per_gDW_per_min"/>
<parameter id="UPPER_BOUND" value="1000" units="mumol_per_gDW_per_min"/>
<parameter id="OBJECTIVE_COEFFICIENT" value="0"/>
<parameter id="FLUX_VALUE" value="0.000" units="mumol_per_gDW_per_min"/>
</listOfParameters>
</kineticLaw>
        <notes>
          <html>
</html>
        </notes>
      </reaction>
      <reaction id="R_TKT1" name="R_TKT1 D-Ribose 5-phosphate + D-Xylulose 5-phosphate --&gt; Sedoheptulose 7-phosphate + D-Glyceraldehyde 3-phosphate">
				<listOfReactants>
          <speciesReference species="M_r5p_c"/>
          <speciesReference species="M_xu5p_D_c"/>
				</listOfReactants>
				<listOfProducts>
          <speciesReference species="M_g3p_c"/>
          <speciesReference species="M_s7p_c"/>
				</listOfProducts>
        <kineticLaw>
<math>
<ci> FLUX_VALUE </ci>
</math>
<listOfParameters>
<parameter id="LOWER_BOUND" value="-1000" units="mumol_per_gDW_per_min"/>
<parameter id="UPPER_BOUND" value="1000" units="mumol_per_gDW_per_min"/>
<parameter id="OBJECTIVE_COEFFICIENT" value="0"/>
<parameter id="FLUX_VALUE" value="0.000" units="mumol_per_gDW_per_min"/>
</listOfParameters>
</kineticLaw>
        <notes>
          <html>
</html>
        </notes>
      </reaction>
      <reaction id="R_TALA" name="R_TALA Sedoheptulose 7-phosphate + D-Glyceraldehyde 3-phosphate --&gt; D-Erythrose 4-phosphate + beta-D-Fructose 6-phosphate">
				<listOfReactants>
          <speciesReference species="M_g3p_c"/>
          <speciesReference species="M_s7p_c"/>
				</listOfReactants>
				<listOfProducts>
          <speciesReference species="M_f6p_c"/>
          <speciesReference species="M_e4p_c"/>
				</listOfProducts>
        <kineticLaw>
<math>
<ci> FLUX_VALUE </ci>
</math>
<listOfParameters>
<parameter id="LOWER_BOUND" value="-1000" units="mumol_per_gDW_per_min"/>
<parameter id="UPPER_BOUND" value="1000" units="mumol_per_gDW_per_min"/>
<parameter id="OBJECTIVE_COEFFICIENT" value="0"/>
<parameter id="FLUX_VALUE" value="0.000" units="mumol_per_gDW_per_min"/>
</listOfParameters>
</kineticLaw>
        <notes>
          <html>
</html>
        </notes>
      </reaction>
      <reaction id="R_TKT2" name="R_TKT2 D-Erythrose 4-phosphate + D-Xylulose 5-phosphate --&gt; beta-D-Fructose 6-phosphate + D-Glyceraldehyde 3-phosphate">
				<listOfReactants>
          <speciesReference species="M_xu5p_D_c"/>
          <speciesReference species="M_e4p_c"/>
				</listOfReactants>
				<listOfProducts>
          <speciesReference species="M_g3p_c"/>
          <speciesReference species="M_f6p_c"/>
				</listOfProducts>
        <kineticLaw>
<math>
<ci> FLUX_VALUE </ci>
</math>
<listOfParameters>
<parameter id="LOWER_BOUND" value="-1000" units="mumol_per_gDW_per_min"/>
<parameter id="UPPER_BOUND" value="1000" units="mumol_per_gDW_per_min"/>
<parameter id="OBJECTIVE_COEFFICIENT" value="0"/>
<parameter id="FLUX_VALUE" value="0.000" units="mumol_per_gDW_per_min"/>
</listOfParameters>
</kineticLaw>
        <notes>
          <html>
</html>
        </notes>
      </reaction>
      <reaction id="R_PDHm" name="R_PDHm Pyruvate + CoA + NAD+ --&gt; Acetyl-CoA + CO2 + NADH + H+">
				<listOfReactants>
          <speciesReference species="M_nad_m"/>
          <speciesReference species="M_pyr_m"/>
          <speciesReference species="M_coa_m"/>
				</listOfReactants>
				<listOfProducts>
          <speciesReference species="M_nadh_m"/>
          <speciesReference species="M_co2_m"/>
          <speciesReference species="M_accoa_m"/>
				</listOfProducts>
        <kineticLaw>
<math>
<ci> FLUX_VALUE </ci>
</math>
<listOfParameters>
<parameter id="LOWER_BOUND" value="0" units="mumol_per_gDW_per_min"/>
<parameter id="UPPER_BOUND" value="1000" units="mumol_per_gDW_per_min"/>
<parameter id="OBJECTIVE_COEFFICIENT" value="0"/>
<parameter id="FLUX_VALUE" value="0.000" units="mumol_per_gDW_per_min"/>
</listOfParameters>
</kineticLaw>
        <notes>
          <html>
</html>
        </notes>
      </reaction>
      <reaction id="R_CSm" name="R_CSm Acetyl-CoA + H2O + Oxaloacetate --&gt; Citrate + CoA">
				<listOfReactants>
          <speciesReference species="M_h2o_m"/>
          <speciesReference species="M_accoa_m"/>
          <speciesReference species="M_oaa_m"/>
				</listOfReactants>
				<listOfProducts>
          <speciesReference species="M_h_m"/>
          <speciesReference species="M_coa_m"/>
          <speciesReference species="M_cit_m"/>
				</listOfProducts>
        <kineticLaw>
<math>
<ci> FLUX_VALUE </ci>
</math>
<listOfParameters>
<parameter id="LOWER_BOUND" value="0" units="mumol_per_gDW_per_min"/>
<parameter id="UPPER_BOUND" value="1000" units="mumol_per_gDW_per_min"/>
<parameter id="OBJECTIVE_COEFFICIENT" value="0"/>
<parameter id="FLUX_VALUE" value="0.000" units="mumol_per_gDW_per_min"/>
</listOfParameters>
</kineticLaw>
        <notes>
          <html>
</html>
        </notes>
      </reaction>
      <reaction id="R_ACONTm" name="R_ACONTm Citrate -&gt; Isocitrate">
				<listOfReactants>
          <speciesReference species="M_cit_m"/>
				</listOfReactants>
				<listOfProducts>
          <speciesReference species="M_icit_m"/>
				</listOfProducts>
        <kineticLaw>
<math>
<ci> FLUX_VALUE </ci>
</math>
<listOfParameters>
<parameter id="LOWER_BOUND" value="-1000" units="mumol_per_gDW_per_min"/>
<parameter id="UPPER_BOUND" value="1000" units="mumol_per_gDW_per_min"/>
<parameter id="OBJECTIVE_COEFFICIENT" value="0"/>
<parameter id="FLUX_VALUE" value="0.000" units="mumol_per_gDW_per_min"/>
</listOfParameters>
</kineticLaw>
        <notes>
          <html>
</html>
        </notes>
      </reaction>
      <reaction id="R_ICDHxm" name="R_ICDHxm Isocitrate + NAD(+) = 2-oxoglutarate + CO(2) + NADH">
				<listOfReactants>
          <speciesReference species="M_nad_m"/>
          <speciesReference species="M_icit_m"/>
				</listOfReactants>
				<listOfProducts>
          <speciesReference species="M_nadh_m"/>
          <speciesReference species="M_akg_m"/>
          <speciesReference species="M_co2_m"/>
				</listOfProducts>
        <kineticLaw>
<math>
<ci> FLUX_VALUE </ci>
</math>
<listOfParameters>
<parameter id="LOWER_BOUND" value="0" units="mumol_per_gDW_per_min"/>
<parameter id="UPPER_BOUND" value="1000" units="mumol_per_gDW_per_min"/>
<parameter id="OBJECTIVE_COEFFICIENT" value="0"/>
<parameter id="FLUX_VALUE" value="0.000" units="mumol_per_gDW_per_min"/>
</listOfParameters>
</kineticLaw>
        <notes>
          <html>
</html>
        </notes>
      </reaction>
      <reaction id="R_ICDHyrm" name="R_ICDHyrm Isocitrate + NADP(+) -&gt; 2-oxoglutarate + CO(2) + NADPH">
				<listOfReactants>
          <speciesReference species="M_nadp_m"/>
          <speciesReference species="M_icit_m"/>
				</listOfReactants>
				<listOfProducts>
          <speciesReference species="M_nadph_m"/>
          <speciesReference species="M_akg_m"/>
          <speciesReference species="M_co2_m"/>
				</listOfProducts>
        <kineticLaw>
<math>
<ci> FLUX_VALUE </ci>
</math>
<listOfParameters>
<parameter id="LOWER_BOUND" value="-1000" units="mumol_per_gDW_per_min"/>
<parameter id="UPPER_BOUND" value="1000" units="mumol_per_gDW_per_min"/>
<parameter id="OBJECTIVE_COEFFICIENT" value="0"/>
<parameter id="FLUX_VALUE" value="0.000" units="mumol_per_gDW_per_min"/>
</listOfParameters>
</kineticLaw>
        <notes>
          <html>
</html>
        </notes>
      </reaction>
      <reaction id="R_AKGDm" name="R_AKGDm 2-Oxoglutarate + CoA + NAD+ --&gt; Succinyl-CoA + CO2 + NADH + H+">
				<listOfReactants>
          <speciesReference species="M_nad_m"/>
          <speciesReference species="M_akg_m"/>
          <speciesReference species="M_coa_m"/>
				</listOfReactants>
				<listOfProducts>
          <speciesReference species="M_nadh_m"/>
          <speciesReference species="M_co2_m"/>
          <speciesReference species="M_succoa_m"/>
				</listOfProducts>
        <kineticLaw>
<math>
<ci> FLUX_VALUE </ci>
</math>
<listOfParameters>
<parameter id="LOWER_BOUND" value="0" units="mumol_per_gDW_per_min"/>
<parameter id="UPPER_BOUND" value="1000" units="mumol_per_gDW_per_min"/>
<parameter id="OBJECTIVE_COEFFICIENT" value="0"/>
<parameter id="FLUX_VALUE" value="0.000" units="mumol_per_gDW_per_min"/>
</listOfParameters>
</kineticLaw>
        <notes>
          <html>
</html>
        </notes>
      </reaction>
      <reaction id="R_SUCOAS1m" name="R_SUCOAS1m GTP + Succinate + CoA --&gt; GDP + Orthophosphate + Succinyl-CoA">
				<listOfReactants>
          <speciesReference species="M_coa_m"/>
          <speciesReference species="M_gtp_m"/>
          <speciesReference species="M_succ_m"/>
				</listOfReactants>
				<listOfProducts>
          <speciesReference species="M_pi_m"/>
          <speciesReference species="M_gdp_m"/>
          <speciesReference species="M_succoa_m"/>
				</listOfProducts>
        <kineticLaw>
<math>
<ci> FLUX_VALUE </ci>
</math>
<listOfParameters>
<parameter id="LOWER_BOUND" value="-1000" units="mumol_per_gDW_per_min"/>
<parameter id="UPPER_BOUND" value="1000" units="mumol_per_gDW_per_min"/>
<parameter id="OBJECTIVE_COEFFICIENT" value="0"/>
<parameter id="FLUX_VALUE" value="0.000" units="mumol_per_gDW_per_min"/>
</listOfParameters>
</kineticLaw>
        <notes>
          <html>
</html>
        </notes>
      </reaction>
      <reaction id="R_SUCOASm" name="R_SUCOASm ATP + Succinate + CoA --&gt; ADP + Orthophosphate + Succinyl-CoA">
				<listOfReactants>
          <speciesReference species="M_atp_m"/>
          <speciesReference species="M_coa_m"/>
          <speciesReference species="M_succ_m"/>
				</listOfReactants>
				<listOfProducts>
          <speciesReference species="M_adp_m"/>
          <speciesReference species="M_pi_m"/>
          <speciesReference species="M_succoa_m"/>
				</listOfProducts>
        <kineticLaw>
<math>
<ci> FLUX_VALUE </ci>
</math>
<listOfParameters>
<parameter id="LOWER_BOUND" value="-1000" units="mumol_per_gDW_per_min"/>
<parameter id="UPPER_BOUND" value="1000" units="mumol_per_gDW_per_min"/>
<parameter id="OBJECTIVE_COEFFICIENT" value="0"/>
<parameter id="FLUX_VALUE" value="0.000" units="mumol_per_gDW_per_min"/>
</listOfParameters>
</kineticLaw>
        <notes>
          <html>
</html>
        </notes>
      </reaction>
      <reaction id="R_FUMm" name="R_FUMm Fumarate + H2O --&gt; (S)-Malate">
				<listOfReactants>
          <speciesReference species="M_h2o_m"/>
          <speciesReference species="M_fum_m"/>
				</listOfReactants>
				<listOfProducts>
          <speciesReference species="M_mal_L_m"/>
				</listOfProducts>
        <kineticLaw>
<math>
<ci> FLUX_VALUE </ci>
</math>
<listOfParameters>
<parameter id="LOWER_BOUND" value="-1000" units="mumol_per_gDW_per_min"/>
<parameter id="UPPER_BOUND" value="1000" units="mumol_per_gDW_per_min"/>
<parameter id="OBJECTIVE_COEFFICIENT" value="0"/>
<parameter id="FLUX_VALUE" value="0.000" units="mumol_per_gDW_per_min"/>
</listOfParameters>
</kineticLaw>
        <notes>
          <html>
</html>
        </notes>
      </reaction>
      <reaction id="R_MDHm" name="R_MDHm (S)-Malate + NAD+ --&gt; Oxaloacetate + NADH + H+">
				<listOfReactants>
          <speciesReference species="M_nad_m"/>
          <speciesReference species="M_mal_L_m"/>
				</listOfReactants>
				<listOfProducts>
          <speciesReference species="M_h_m"/>
          <speciesReference species="M_nadh_m"/>
          <speciesReference species="M_oaa_m"/>
				</listOfProducts>
        <kineticLaw>
<math>
<ci> FLUX_VALUE </ci>
</math>
<listOfParameters>
<parameter id="LOWER_BOUND" value="-1000" units="mumol_per_gDW_per_min"/>
<parameter id="UPPER_BOUND" value="1000" units="mumol_per_gDW_per_min"/>
<parameter id="OBJECTIVE_COEFFICIENT" value="0"/>
<parameter id="FLUX_VALUE" value="0.000" units="mumol_per_gDW_per_min"/>
</listOfParameters>
</kineticLaw>
        <notes>
          <html>
</html>
        </notes>
      </reaction>
      <reaction id="R_CI_MitoCore" name="R_CI_MitoCore NADH dehydrogenase">
				<listOfReactants>
          <speciesReference species="M_h_m"/>
          <speciesReference species="M_PMF_m" stoichiometry="3.996"/>
          <speciesReference species="M_nadh_m"/>
          <speciesReference species="M_q10_m" stoichiometry="0.999"/>
          <speciesReference species="M_o2_m" stoichiometry="0.002"/>
				</listOfReactants>
				<listOfProducts>
          <speciesReference species="M_PMF_c" stoichiometry="3.996"/>
          <speciesReference species="M_nad_m"/>
          <speciesReference species="M_q10h2_m" stoichiometry="0.999"/>
          <speciesReference species="M_o2s_m" stoichiometry="0.002"/>
				</listOfProducts>
        <kineticLaw>
<math>
<ci> FLUX_VALUE </ci>
</math>
<listOfParameters>
<parameter id="LOWER_BOUND" value="-1000" units="mumol_per_gDW_per_min"/>
<parameter id="UPPER_BOUND" value="1000" units="mumol_per_gDW_per_min"/>
<parameter id="OBJECTIVE_COEFFICIENT" value="0"/>
<parameter id="FLUX_VALUE" value="0.000" units="mumol_per_gDW_per_min"/>
</listOfParameters>
</kineticLaw>
        <notes>
          <html>
</html>
        </notes>
      </reaction>
      <reaction id="R_CII_MitoCore" name="R_CII_MitoCore succinate dehydrogenase">
				<listOfReactants>
          <speciesReference species="M_q10_m"/>
          <speciesReference species="M_succ_m"/>
				</listOfReactants>
				<listOfProducts>
          <speciesReference species="M_q10h2_m"/>
          <speciesReference species="M_fum_m"/>
				</listOfProducts>
        <kineticLaw>
<math>
<ci> FLUX_VALUE </ci>
</math>
<listOfParameters>
<parameter id="LOWER_BOUND" value="-1000" units="mumol_per_gDW_per_min"/>
<parameter id="UPPER_BOUND" value="1000" units="mumol_per_gDW_per_min"/>
<parameter id="OBJECTIVE_COEFFICIENT" value="0"/>
<parameter id="FLUX_VALUE" value="0.000" units="mumol_per_gDW_per_min"/>
</listOfParameters>
</kineticLaw>
        <notes>
          <html>
</html>
        </notes>
      </reaction>
      <reaction id="R_CIII_MitoCore" name="R_CIII_MitoCore cytochrome c reductase">
				<listOfReactants>
          <speciesReference species="M_PMF_m" stoichiometry="2.0"/>
          <speciesReference species="M_ficytC_m" stoichiometry="2.0"/>
          <speciesReference species="M_q10h2_m"/>
				</listOfReactants>
				<listOfProducts>
          <speciesReference species="M_PMF_c" stoichiometry="4.0"/>
          <speciesReference species="M_q10_m"/>
          <speciesReference species="M_focytC_m" stoichiometry="2.0"/>
				</listOfProducts>
        <kineticLaw>
<math>
<ci> FLUX_VALUE </ci>
</math>
<listOfParameters>
<parameter id="LOWER_BOUND" value="-1000" units="mumol_per_gDW_per_min"/>
<parameter id="UPPER_BOUND" value="1000" units="mumol_per_gDW_per_min"/>
<parameter id="OBJECTIVE_COEFFICIENT" value="0"/>
<parameter id="FLUX_VALUE" value="0.000" units="mumol_per_gDW_per_min"/>
</listOfParameters>
</kineticLaw>
        <notes>
          <html>
</html>
        </notes>
      </reaction>
      <reaction id="R_CIV_MitoCore" name="R_CIV_MitoCore cytochrome c oxidase">
				<listOfReactants>
          <speciesReference species="M_o2_m"/>
          <speciesReference species="M_focytC_m" stoichiometry="4.0"/>
          <speciesReference species="M_PMF_m" stoichiometry="8.0"/>
				</listOfReactants>
				<listOfProducts>
          <speciesReference species="M_h2o_m" stoichiometry="2.0"/>
          <speciesReference species="M_PMF_c" stoichiometry="4.0"/>
          <speciesReference species="M_ficytC_m" stoichiometry="4.0"/>
				</listOfProducts>
        <kineticLaw>
<math>
<ci> FLUX_VALUE </ci>
</math>
<listOfParameters>
<parameter id="LOWER_BOUND" value="0" units="mumol_per_gDW_per_min"/>
<parameter id="UPPER_BOUND" value="1000" units="mumol_per_gDW_per_min"/>
<parameter id="OBJECTIVE_COEFFICIENT" value="0"/>
<parameter id="FLUX_VALUE" value="0.000" units="mumol_per_gDW_per_min"/>
</listOfParameters>
</kineticLaw>
        <notes>
          <html>
</html>
        </notes>
      </reaction>
      <reaction id="R_CV_MitoCore" name="R_CV_MitoCore ATP synthase">
				<listOfReactants>
          <speciesReference species="M_h_m"/>
          <speciesReference species="M_PMF_c" stoichiometry="2.7"/>
          <speciesReference species="M_adp_m"/>
          <speciesReference species="M_pi_m"/>
				</listOfReactants>
				<listOfProducts>
          <speciesReference species="M_h2o_m"/>
          <speciesReference species="M_PMF_m" stoichiometry="2.7"/>
          <speciesReference species="M_atp_m"/>
				</listOfProducts>
        <kineticLaw>
<math>
<ci> FLUX_VALUE </ci>
</math>
<listOfParameters>
<parameter id="LOWER_BOUND" value="-1000" units="mumol_per_gDW_per_min"/>
<parameter id="UPPER_BOUND" value="1000" units="mumol_per_gDW_per_min"/>
<parameter id="OBJECTIVE_COEFFICIENT" value="0"/>
<parameter id="FLUX_VALUE" value="0.000" units="mumol_per_gDW_per_min"/>
</listOfParameters>
</kineticLaw>
        <notes>
          <html>
</html>
        </notes>
      </reaction>
      <reaction id="R_PEPCKm" name="R_PEPCKm GTP + Oxaloacetate --&gt; GDP + Phosphoenolpyruvate + CO2">
				<listOfReactants>
          <speciesReference species="M_oaa_m"/>
          <speciesReference species="M_gtp_m"/>
				</listOfReactants>
				<listOfProducts>
          <speciesReference species="M_co2_m"/>
          <speciesReference species="M_pep_m"/>
          <speciesReference species="M_gdp_m"/>
				</listOfProducts>
        <kineticLaw>
<math>
<ci> FLUX_VALUE </ci>
</math>
<listOfParameters>
<parameter id="LOWER_BOUND" value="0" units="mumol_per_gDW_per_min"/>
<parameter id="UPPER_BOUND" value="1000" units="mumol_per_gDW_per_min"/>
<parameter id="OBJECTIVE_COEFFICIENT" value="0"/>
<parameter id="FLUX_VALUE" value="0.000" units="mumol_per_gDW_per_min"/>
</listOfParameters>
</kineticLaw>
        <notes>
          <html>
</html>
        </notes>
      </reaction>
      <reaction id="R_PCm" name="R_PCm ATP + Pyruvate + HCO3- --&gt; ADP + Orthophosphate + Oxaloacetate">
				<listOfReactants>
          <speciesReference species="M_atp_m"/>
          <speciesReference species="M_pyr_m"/>
          <speciesReference species="M_hco3_m"/>
				</listOfReactants>
				<listOfProducts>
          <speciesReference species="M_h_m"/>
          <speciesReference species="M_adp_m"/>
          <speciesReference species="M_pi_m"/>
          <speciesReference species="M_oaa_m"/>
				</listOfProducts>
        <kineticLaw>
<math>
<ci> FLUX_VALUE </ci>
</math>
<listOfParameters>
<parameter id="LOWER_BOUND" value="0" units="mumol_per_gDW_per_min"/>
<parameter id="UPPER_BOUND" value="1000" units="mumol_per_gDW_per_min"/>
<parameter id="OBJECTIVE_COEFFICIENT" value="0"/>
<parameter id="FLUX_VALUE" value="0.000" units="mumol_per_gDW_per_min"/>
</listOfParameters>
</kineticLaw>
        <notes>
          <html>
</html>
        </notes>
      </reaction>
      <reaction id="R_ME2m" name="R_ME2m (S)-Malate + NADP+ --&gt; Pyruvate + CO2 + NADPH + H+">
				<listOfReactants>
          <speciesReference species="M_nadp_m"/>
          <speciesReference species="M_mal_L_m"/>
				</listOfReactants>
				<listOfProducts>
          <speciesReference species="M_nadph_m"/>
          <speciesReference species="M_pyr_m"/>
          <speciesReference species="M_co2_m"/>
				</listOfProducts>
        <kineticLaw>
<math>
<ci> FLUX_VALUE </ci>
</math>
<listOfParameters>
<parameter id="LOWER_BOUND" value="0" units="mumol_per_gDW_per_min"/>
<parameter id="UPPER_BOUND" value="1000" units="mumol_per_gDW_per_min"/>
<parameter id="OBJECTIVE_COEFFICIENT" value="0"/>
<parameter id="FLUX_VALUE" value="0.000" units="mumol_per_gDW_per_min"/>
</listOfParameters>
</kineticLaw>
        <notes>
          <html>
</html>
        </notes>
      </reaction>
      <reaction id="R_ME1m" name="R_ME1m (S)-malate + NAD+ = pyruvate + CO(2) + NADH.">
				<listOfReactants>
          <speciesReference species="M_nad_m"/>
          <speciesReference species="M_mal_L_m"/>
				</listOfReactants>
				<listOfProducts>
          <speciesReference species="M_nadh_m"/>
          <speciesReference species="M_pyr_m"/>
          <speciesReference species="M_co2_m"/>
				</listOfProducts>
        <kineticLaw>
<math>
<ci> FLUX_VALUE </ci>
</math>
<listOfParameters>
<parameter id="LOWER_BOUND" value="0" units="mumol_per_gDW_per_min"/>
<parameter id="UPPER_BOUND" value="1000" units="mumol_per_gDW_per_min"/>
<parameter id="OBJECTIVE_COEFFICIENT" value="0"/>
<parameter id="FLUX_VALUE" value="0.000" units="mumol_per_gDW_per_min"/>
</listOfParameters>
</kineticLaw>
        <notes>
          <html>
</html>
        </notes>
      </reaction>
      <reaction id="R_r0081" name="R_r0081 L-Alanine + 2-Oxoglutarate --&gt; Pyruvate + L-Glutamate">
				<listOfReactants>
          <speciesReference species="M_akg_m"/>
          <speciesReference species="M_ala_L_m"/>
				</listOfReactants>
				<listOfProducts>
          <speciesReference species="M_pyr_m"/>
          <speciesReference species="M_glu_L_m"/>
				</listOfProducts>
        <kineticLaw>
<math>
<ci> FLUX_VALUE </ci>
</math>
<listOfParameters>
<parameter id="LOWER_BOUND" value="-1000" units="mumol_per_gDW_per_min"/>
<parameter id="UPPER_BOUND" value="1000" units="mumol_per_gDW_per_min"/>
<parameter id="OBJECTIVE_COEFFICIENT" value="0"/>
<parameter id="FLUX_VALUE" value="0.000" units="mumol_per_gDW_per_min"/>
</listOfParameters>
</kineticLaw>
        <notes>
          <html>
</html>
        </notes>
      </reaction>
      <reaction id="R_ACITLm_MitoCore" name="R_ACITLm_MitoCore ATP + Citrate + CoA --&gt; ADP + Orthophosphate + Acetyl-CoA + Oxaloacetate">
				<listOfReactants>
          <speciesReference species="M_atp_m"/>
          <speciesReference species="M_coa_m"/>
          <speciesReference species="M_cit_m"/>
				</listOfReactants>
				<listOfProducts>
          <speciesReference species="M_adp_m"/>
          <speciesReference species="M_pi_m"/>
          <speciesReference species="M_accoa_m"/>
          <speciesReference species="M_oaa_m"/>
				</listOfProducts>
        <kineticLaw>
<math>
<ci> FLUX_VALUE </ci>
</math>
<listOfParameters>
<parameter id="LOWER_BOUND" value="0" units="mumol_per_gDW_per_min"/>
<parameter id="UPPER_BOUND" value="1000" units="mumol_per_gDW_per_min"/>
<parameter id="OBJECTIVE_COEFFICIENT" value="0"/>
<parameter id="FLUX_VALUE" value="0.000" units="mumol_per_gDW_per_min"/>
</listOfParameters>
</kineticLaw>
        <notes>
          <html>
</html>
        </notes>
      </reaction>
      <reaction id="R_NDPK1m" name="R_NDPK1m ATP + GDP --&gt; ADP + GTP">
				<listOfReactants>
          <speciesReference species="M_atp_m"/>
          <speciesReference species="M_gdp_m"/>
				</listOfReactants>
				<listOfProducts>
          <speciesReference species="M_adp_m"/>
          <speciesReference species="M_gtp_m"/>
				</listOfProducts>
        <kineticLaw>
<math>
<ci> FLUX_VALUE </ci>
</math>
<listOfParameters>
<parameter id="LOWER_BOUND" value="-1000" units="mumol_per_gDW_per_min"/>
<parameter id="UPPER_BOUND" value="1000" units="mumol_per_gDW_per_min"/>
<parameter id="OBJECTIVE_COEFFICIENT" value="0"/>
<parameter id="FLUX_VALUE" value="0.000" units="mumol_per_gDW_per_min"/>
</listOfParameters>
</kineticLaw>
        <notes>
          <html>
</html>
        </notes>
      </reaction>
      <reaction id="R_NNT_MitoCore" name="R_NNT_MitoCore NADP+ + NADH --&gt; NADPH + NAD+">
				<listOfReactants>
          <speciesReference species="M_nadp_m"/>
          <speciesReference species="M_nadh_m"/>
          <speciesReference species="M_h_c"/>
          <speciesReference species="M_PMF_c"/>
				</listOfReactants>
				<listOfProducts>
          <speciesReference species="M_nadph_m"/>
          <speciesReference species="M_nad_m"/>
          <speciesReference species="M_h_m"/>
          <speciesReference species="M_PMF_m"/>
				</listOfProducts>
        <kineticLaw>
<math>
<ci> FLUX_VALUE </ci>
</math>
<listOfParameters>
<parameter id="LOWER_BOUND" value="0" units="mumol_per_gDW_per_min"/>
<parameter id="UPPER_BOUND" value="1000" units="mumol_per_gDW_per_min"/>
<parameter id="OBJECTIVE_COEFFICIENT" value="0"/>
<parameter id="FLUX_VALUE" value="0.000" units="mumol_per_gDW_per_min"/>
</listOfParameters>
</kineticLaw>
        <notes>
          <html>
</html>
        </notes>
      </reaction>
      <reaction id="R_ADK1m" name="R_ADK1m ATP + AMP --&gt; 2 ADP">
				<listOfReactants>
          <speciesReference species="M_atp_m"/>
          <speciesReference species="M_amp_m"/>
				</listOfReactants>
				<listOfProducts>
          <speciesReference species="M_adp_m" stoichiometry="2.0"/>
				</listOfProducts>
        <kineticLaw>
<math>
<ci> FLUX_VALUE </ci>
</math>
<listOfParameters>
<parameter id="LOWER_BOUND" value="-1000" units="mumol_per_gDW_per_min"/>
<parameter id="UPPER_BOUND" value="1000" units="mumol_per_gDW_per_min"/>
<parameter id="OBJECTIVE_COEFFICIENT" value="0"/>
<parameter id="FLUX_VALUE" value="0.000" units="mumol_per_gDW_per_min"/>
</listOfParameters>
</kineticLaw>
        <notes>
          <html>
</html>
        </notes>
      </reaction>
      <reaction id="R_ME2" name="R_ME2 (S)-Malate + NADP+ --&gt; Pyruvate + CO2 + NADPH + H+">
				<listOfReactants>
          <speciesReference species="M_nadp_c"/>
          <speciesReference species="M_mal_L_c"/>
				</listOfReactants>
				<listOfProducts>
          <speciesReference species="M_nadph_c"/>
          <speciesReference species="M_pyr_c"/>
          <speciesReference species="M_co2_c"/>
				</listOfProducts>
        <kineticLaw>
<math>
<ci> FLUX_VALUE </ci>
</math>
<listOfParameters>
<parameter id="LOWER_BOUND" value="0" units="mumol_per_gDW_per_min"/>
<parameter id="UPPER_BOUND" value="1000" units="mumol_per_gDW_per_min"/>
<parameter id="OBJECTIVE_COEFFICIENT" value="0"/>
<parameter id="FLUX_VALUE" value="0.000" units="mumol_per_gDW_per_min"/>
</listOfParameters>
</kineticLaw>
        <notes>
          <html>
</html>
        </notes>
      </reaction>
      <reaction id="R_ALATA_L" name="R_ALATA_L L-Alanine + 2-Oxoglutarate --&gt; Pyruvate + L-Glutamate">
				<listOfReactants>
          <speciesReference species="M_akg_c"/>
          <speciesReference species="M_ala_L_c"/>
				</listOfReactants>
				<listOfProducts>
          <speciesReference species="M_pyr_c"/>
          <speciesReference species="M_glu_L_c"/>
				</listOfProducts>
        <kineticLaw>
<math>
<ci> FLUX_VALUE </ci>
</math>
<listOfParameters>
<parameter id="LOWER_BOUND" value="-1000" units="mumol_per_gDW_per_min"/>
<parameter id="UPPER_BOUND" value="1000" units="mumol_per_gDW_per_min"/>
<parameter id="OBJECTIVE_COEFFICIENT" value="0"/>
<parameter id="FLUX_VALUE" value="0.000" units="mumol_per_gDW_per_min"/>
</listOfParameters>
</kineticLaw>
        <notes>
          <html>
</html>
        </notes>
      </reaction>
      <reaction id="R_NDPK1" name="R_NDPK1 ATP + GDP --&gt; ADP + GTP">
				<listOfReactants>
          <speciesReference species="M_atp_c"/>
          <speciesReference species="M_gdp_c"/>
				</listOfReactants>
				<listOfProducts>
          <speciesReference species="M_adp_c"/>
          <speciesReference species="M_gtp_c"/>
				</listOfProducts>
        <kineticLaw>
<math>
<ci> FLUX_VALUE </ci>
</math>
<listOfParameters>
<parameter id="LOWER_BOUND" value="-1000" units="mumol_per_gDW_per_min"/>
<parameter id="UPPER_BOUND" value="1000" units="mumol_per_gDW_per_min"/>
<parameter id="OBJECTIVE_COEFFICIENT" value="0"/>
<parameter id="FLUX_VALUE" value="0.000" units="mumol_per_gDW_per_min"/>
</listOfParameters>
</kineticLaw>
        <notes>
          <html>
</html>
        </notes>
      </reaction>
      <reaction id="R_FUM" name="R_FUM Fumarate + H2O --&gt; (S)-Malate">
				<listOfReactants>
          <speciesReference species="M_h2o_c"/>
          <speciesReference species="M_fum_c"/>
				</listOfReactants>
				<listOfProducts>
          <speciesReference species="M_mal_L_c"/>
				</listOfProducts>
        <kineticLaw>
<math>
<ci> FLUX_VALUE </ci>
</math>
<listOfParameters>
<parameter id="LOWER_BOUND" value="-1000" units="mumol_per_gDW_per_min"/>
<parameter id="UPPER_BOUND" value="1000" units="mumol_per_gDW_per_min"/>
<parameter id="OBJECTIVE_COEFFICIENT" value="0"/>
<parameter id="FLUX_VALUE" value="0.000" units="mumol_per_gDW_per_min"/>
</listOfParameters>
</kineticLaw>
        <notes>
          <html>
</html>
        </notes>
      </reaction>
      <reaction id="R_ADK1" name="R_ADK1 ATP + AMP --&gt; 2 ADP">
				<listOfReactants>
          <speciesReference species="M_atp_c"/>
          <speciesReference species="M_amp_c"/>
				</listOfReactants>
				<listOfProducts>
          <speciesReference species="M_adp_c" stoichiometry="2.0"/>
				</listOfProducts>
        <kineticLaw>
<math>
<ci> FLUX_VALUE </ci>
</math>
<listOfParameters>
<parameter id="LOWER_BOUND" value="-1000" units="mumol_per_gDW_per_min"/>
<parameter id="UPPER_BOUND" value="1000" units="mumol_per_gDW_per_min"/>
<parameter id="OBJECTIVE_COEFFICIENT" value="0"/>
<parameter id="FLUX_VALUE" value="0.000" units="mumol_per_gDW_per_min"/>
</listOfParameters>
</kineticLaw>
        <notes>
          <html>
</html>
        </notes>
      </reaction>
      <reaction id="R_ICDHy" name="R_ICDHy Isocitrate + NADP(+) -&gt; 2-oxoglutarate + CO(2) + NADPH">
				<listOfReactants>
          <speciesReference species="M_nadp_c"/>
          <speciesReference species="M_icit_c"/>
				</listOfReactants>
				<listOfProducts>
          <speciesReference species="M_nadph_c"/>
          <speciesReference species="M_akg_c"/>
          <speciesReference species="M_co2_c"/>
				</listOfProducts>
        <kineticLaw>
<math>
<ci> FLUX_VALUE </ci>
</math>
<listOfParameters>
<parameter id="LOWER_BOUND" value="-0.1" units="mumol_per_gDW_per_min"/>
<parameter id="UPPER_BOUND" value="1000" units="mumol_per_gDW_per_min"/>
<parameter id="OBJECTIVE_COEFFICIENT" value="0"/>
<parameter id="FLUX_VALUE" value="0.000" units="mumol_per_gDW_per_min"/>
</listOfParameters>
</kineticLaw>
        <notes>
          <html>
</html>
        </notes>
      </reaction>
      <reaction id="R_ACONT" name="R_ACONT Citrate -&gt; Isocitrate">
				<listOfReactants>
          <speciesReference species="M_cit_c"/>
				</listOfReactants>
				<listOfProducts>
          <speciesReference species="M_icit_c"/>
				</listOfProducts>
        <kineticLaw>
<math>
<ci> FLUX_VALUE </ci>
</math>
<listOfParameters>
<parameter id="LOWER_BOUND" value="-1000" units="mumol_per_gDW_per_min"/>
<parameter id="UPPER_BOUND" value="1000" units="mumol_per_gDW_per_min"/>
<parameter id="OBJECTIVE_COEFFICIENT" value="0"/>
<parameter id="FLUX_VALUE" value="0.000" units="mumol_per_gDW_per_min"/>
</listOfParameters>
</kineticLaw>
        <notes>
          <html>
</html>
        </notes>
      </reaction>
      <reaction id="R_ACITL" name="R_ACITL ATP + Citrate + CoA --&gt; ADP + Orthophosphate + Acetyl-CoA + Oxaloacetate">
				<listOfReactants>
          <speciesReference species="M_atp_c"/>
          <speciesReference species="M_coa_c"/>
          <speciesReference species="M_cit_c"/>
				</listOfReactants>
				<listOfProducts>
          <speciesReference species="M_adp_c"/>
          <speciesReference species="M_pi_c"/>
          <speciesReference species="M_accoa_c"/>
          <speciesReference species="M_oaa_c"/>
				</listOfProducts>
        <kineticLaw>
<math>
<ci> FLUX_VALUE </ci>
</math>
<listOfParameters>
<parameter id="LOWER_BOUND" value="0" units="mumol_per_gDW_per_min"/>
<parameter id="UPPER_BOUND" value="1000" units="mumol_per_gDW_per_min"/>
<parameter id="OBJECTIVE_COEFFICIENT" value="0"/>
<parameter id="FLUX_VALUE" value="0.000" units="mumol_per_gDW_per_min"/>
</listOfParameters>
</kineticLaw>
        <notes>
          <html>
</html>
        </notes>
      </reaction>
      <reaction id="R_ASPTA" name="R_ASPTA L-Aspartate + 2-Oxoglutarate --&gt; Oxaloacetate + L-Glutamate">
				<listOfReactants>
          <speciesReference species="M_akg_c"/>
          <speciesReference species="M_asp_L_c"/>
				</listOfReactants>
				<listOfProducts>
          <speciesReference species="M_glu_L_c"/>
          <speciesReference species="M_oaa_c"/>
				</listOfProducts>
        <kineticLaw>
<math>
<ci> FLUX_VALUE </ci>
</math>
<listOfParameters>
<parameter id="LOWER_BOUND" value="-1000" units="mumol_per_gDW_per_min"/>
<parameter id="UPPER_BOUND" value="1000" units="mumol_per_gDW_per_min"/>
<parameter id="OBJECTIVE_COEFFICIENT" value="0"/>
<parameter id="FLUX_VALUE" value="0.000" units="mumol_per_gDW_per_min"/>
</listOfParameters>
</kineticLaw>
        <notes>
          <html>
</html>
        </notes>
      </reaction>
      <reaction id="R_MDH" name="R_MDH (S)-Malate + NAD+ --&gt; Oxaloacetate + NADH + H+">
				<listOfReactants>
          <speciesReference species="M_nad_c"/>
          <speciesReference species="M_mal_L_c"/>
				</listOfReactants>
				<listOfProducts>
          <speciesReference species="M_h_c"/>
          <speciesReference species="M_nadh_c"/>
          <speciesReference species="M_oaa_c"/>
				</listOfProducts>
        <kineticLaw>
<math>
<ci> FLUX_VALUE </ci>
</math>
<listOfParameters>
<parameter id="LOWER_BOUND" value="-1000" units="mumol_per_gDW_per_min"/>
<parameter id="UPPER_BOUND" value="1000" units="mumol_per_gDW_per_min"/>
<parameter id="OBJECTIVE_COEFFICIENT" value="0"/>
<parameter id="FLUX_VALUE" value="0.000" units="mumol_per_gDW_per_min"/>
</listOfParameters>
</kineticLaw>
        <notes>
          <html>
</html>
        </notes>
      </reaction>
      <reaction id="R_AKGMALtm" name="R_AKGMALtm Malate - Oxoglutarate (OGC) Antiporter">
				<listOfReactants>
          <speciesReference species="M_akg_m"/>
          <speciesReference species="M_mal_L_c"/>
				</listOfReactants>
				<listOfProducts>
          <speciesReference species="M_akg_c"/>
          <speciesReference species="M_mal_L_m"/>
				</listOfProducts>
        <kineticLaw>
<math>
<ci> FLUX_VALUE </ci>
</math>
<listOfParameters>
<parameter id="LOWER_BOUND" value="-1000" units="mumol_per_gDW_per_min"/>
<parameter id="UPPER_BOUND" value="1000" units="mumol_per_gDW_per_min"/>
<parameter id="OBJECTIVE_COEFFICIENT" value="0"/>
<parameter id="FLUX_VALUE" value="0.000" units="mumol_per_gDW_per_min"/>
</listOfParameters>
</kineticLaw>
        <notes>
          <html>
</html>
        </notes>
      </reaction>
      <reaction id="R_ASPGLUmB_MitoCore" name="R_ASPGLUmB_MitoCore Glutamate/Aspartate Antiporter (AGC1) - glutamate (in) for aspartate (out)">
				<listOfReactants>
          <speciesReference species="M_h_c"/>
          <speciesReference species="M_PMF_c"/>
          <speciesReference species="M_glu_L_c"/>
          <speciesReference species="M_asp_L_m"/>
				</listOfReactants>
				<listOfProducts>
          <speciesReference species="M_h_m"/>
          <speciesReference species="M_PMF_m"/>
          <speciesReference species="M_glu_L_m"/>
          <speciesReference species="M_asp_L_c"/>
				</listOfProducts>
        <kineticLaw>
<math>
<ci> FLUX_VALUE </ci>
</math>
<listOfParameters>
<parameter id="LOWER_BOUND" value="0" units="mumol_per_gDW_per_min"/>
<parameter id="UPPER_BOUND" value="1000" units="mumol_per_gDW_per_min"/>
<parameter id="OBJECTIVE_COEFFICIENT" value="0"/>
<parameter id="FLUX_VALUE" value="0.000" units="mumol_per_gDW_per_min"/>
</listOfParameters>
</kineticLaw>
        <notes>
          <html>
</html>
        </notes>
      </reaction>
      <reaction id="R_ASPTAm" name="R_ASPTAm L-Aspartate + 2-Oxoglutarate --&gt; Oxaloacetate + L-Glutamate">
				<listOfReactants>
          <speciesReference species="M_akg_m"/>
          <speciesReference species="M_asp_L_m"/>
				</listOfReactants>
				<listOfProducts>
          <speciesReference species="M_glu_L_m"/>
          <speciesReference species="M_oaa_m"/>
				</listOfProducts>
        <kineticLaw>
<math>
<ci> FLUX_VALUE </ci>
</math>
<listOfParameters>
<parameter id="LOWER_BOUND" value="-1000" units="mumol_per_gDW_per_min"/>
<parameter id="UPPER_BOUND" value="1000" units="mumol_per_gDW_per_min"/>
<parameter id="OBJECTIVE_COEFFICIENT" value="0"/>
<parameter id="FLUX_VALUE" value="0.000" units="mumol_per_gDW_per_min"/>
</listOfParameters>
</kineticLaw>
        <notes>
          <html>
</html>
        </notes>
      </reaction>
      <reaction id="R_G3PD1" name="R_G3PD1 sn-Glycerol 3-phosphate + NAD+ --&gt; Glycerone phosphate + NADH + H+">
				<listOfReactants>
          <speciesReference species="M_nad_c"/>
          <speciesReference species="M_glyc3p_c"/>
				</listOfReactants>
				<listOfProducts>
          <speciesReference species="M_h_c"/>
          <speciesReference species="M_nadh_c"/>
          <speciesReference species="M_dhap_c"/>
				</listOfProducts>
        <kineticLaw>
<math>
<ci> FLUX_VALUE </ci>
</math>
<listOfParameters>
<parameter id="LOWER_BOUND" value="-1000" units="mumol_per_gDW_per_min"/>
<parameter id="UPPER_BOUND" value="1000" units="mumol_per_gDW_per_min"/>
<parameter id="OBJECTIVE_COEFFICIENT" value="0"/>
<parameter id="FLUX_VALUE" value="0.000" units="mumol_per_gDW_per_min"/>
</listOfParameters>
</kineticLaw>
        <notes>
          <html>
</html>
        </notes>
      </reaction>
      <reaction id="R_r0205" name="R_r0205 sn-Glycerol 3-phosphate + Ubiquinone --&gt; Glycerone phosphate + Ubiquinol">
				<listOfReactants>
          <speciesReference species="M_q10_m"/>
          <speciesReference species="M_glyc3p_c"/>
				</listOfReactants>
				<listOfProducts>
          <speciesReference species="M_dhap_c"/>
          <speciesReference species="M_q10h2_m"/>
				</listOfProducts>
        <kineticLaw>
<math>
<ci> FLUX_VALUE </ci>
</math>
<listOfParameters>
<parameter id="LOWER_BOUND" value="0" units="mumol_per_gDW_per_min"/>
<parameter id="UPPER_BOUND" value="1000" units="mumol_per_gDW_per_min"/>
<parameter id="OBJECTIVE_COEFFICIENT" value="0"/>
<parameter id="FLUX_VALUE" value="0.000" units="mumol_per_gDW_per_min"/>
</listOfParameters>
</kineticLaw>
        <notes>
          <html>
</html>
        </notes>
      </reaction>
      <reaction id="R_FACOAL160i" name="R_FACOAL160i ATP + Hexadecanoic acid + CoA --&gt; AMP + Palmitoyl-CoA + Diphosphate">
				<listOfReactants>
          <speciesReference species="M_atp_c"/>
          <speciesReference species="M_coa_c"/>
          <speciesReference species="M_hdca_c"/>
				</listOfReactants>
				<listOfProducts>
          <speciesReference species="M_amp_c"/>
          <speciesReference species="M_ppi_c"/>
          <speciesReference species="M_pmtcoa_c"/>
				</listOfProducts>
        <kineticLaw>
<math>
<ci> FLUX_VALUE </ci>
</math>
<listOfParameters>
<parameter id="LOWER_BOUND" value="0" units="mumol_per_gDW_per_min"/>
<parameter id="UPPER_BOUND" value="1000" units="mumol_per_gDW_per_min"/>
<parameter id="OBJECTIVE_COEFFICIENT" value="0"/>
<parameter id="FLUX_VALUE" value="0.000" units="mumol_per_gDW_per_min"/>
</listOfParameters>
</kineticLaw>
        <notes>
          <html>
</html>
        </notes>
      </reaction>
      <reaction id="R_C160CPT1" name="R_C160CPT1 Palmitoyl-CoA + L-Carnitine --&gt; CoA + L-Palmitoylcarnitine">
				<listOfReactants>
          <speciesReference species="M_pmtcoa_c"/>
          <speciesReference species="M_crn_c"/>
				</listOfReactants>
				<listOfProducts>
          <speciesReference species="M_coa_c"/>
          <speciesReference species="M_pmtcrn_c"/>
				</listOfProducts>
        <kineticLaw>
<math>
<ci> FLUX_VALUE </ci>
</math>
<listOfParameters>
<parameter id="LOWER_BOUND" value="-1000" units="mumol_per_gDW_per_min"/>
<parameter id="UPPER_BOUND" value="1000" units="mumol_per_gDW_per_min"/>
<parameter id="OBJECTIVE_COEFFICIENT" value="0"/>
<parameter id="FLUX_VALUE" value="0.000" units="mumol_per_gDW_per_min"/>
</listOfParameters>
</kineticLaw>
        <notes>
          <html>
</html>
        </notes>
      </reaction>
      <reaction id="R_PPA" name="R_PPA Pyrophosphate+H2O--&gt;2Orthophosphate">
				<listOfReactants>
          <speciesReference species="M_h2o_c"/>
          <speciesReference species="M_ppi_c"/>
				</listOfReactants>
				<listOfProducts>
          <speciesReference species="M_h_c"/>
          <speciesReference species="M_pi_c" stoichiometry="2.0"/>
				</listOfProducts>
        <kineticLaw>
<math>
<ci> FLUX_VALUE </ci>
</math>
<listOfParameters>
<parameter id="LOWER_BOUND" value="0" units="mumol_per_gDW_per_min"/>
<parameter id="UPPER_BOUND" value="1000" units="mumol_per_gDW_per_min"/>
<parameter id="OBJECTIVE_COEFFICIENT" value="0"/>
<parameter id="FLUX_VALUE" value="0.000" units="mumol_per_gDW_per_min"/>
</listOfParameters>
</kineticLaw>
        <notes>
          <html>
</html>
        </notes>
      </reaction>
      <reaction id="R_r2435" name="R_r2435 carnitine carrier - Carnitine out, acyl carnitine in ">
				<listOfReactants>
          <speciesReference species="M_crn_m"/>
          <speciesReference species="M_pmtcrn_c"/>
				</listOfReactants>
				<listOfProducts>
          <speciesReference species="M_crn_c"/>
          <speciesReference species="M_pmtcrn_m"/>
				</listOfProducts>
        <kineticLaw>
<math>
<ci> FLUX_VALUE </ci>
</math>
<listOfParameters>
<parameter id="LOWER_BOUND" value="-1000" units="mumol_per_gDW_per_min"/>
<parameter id="UPPER_BOUND" value="1000" units="mumol_per_gDW_per_min"/>
<parameter id="OBJECTIVE_COEFFICIENT" value="0"/>
<parameter id="FLUX_VALUE" value="0.000" units="mumol_per_gDW_per_min"/>
</listOfParameters>
</kineticLaw>
        <notes>
          <html>
</html>
        </notes>
      </reaction>
      <reaction id="R_C160CPT2" name="R_C160CPT2 CoA + L-Palmitoylcarnitine --&gt; Palmitoyl-CoA + L-Carnitine">
				<listOfReactants>
          <speciesReference species="M_coa_m"/>
          <speciesReference species="M_pmtcrn_m"/>
				</listOfReactants>
				<listOfProducts>
          <speciesReference species="M_pmtcoa_m"/>
          <speciesReference species="M_crn_m"/>
				</listOfProducts>
        <kineticLaw>
<math>
<ci> FLUX_VALUE </ci>
</math>
<listOfParameters>
<parameter id="LOWER_BOUND" value="-1000" units="mumol_per_gDW_per_min"/>
<parameter id="UPPER_BOUND" value="1000" units="mumol_per_gDW_per_min"/>
<parameter id="OBJECTIVE_COEFFICIENT" value="0"/>
<parameter id="FLUX_VALUE" value="0.000" units="mumol_per_gDW_per_min"/>
</listOfParameters>
</kineticLaw>
        <notes>
          <html>
</html>
        </notes>
      </reaction>
      <reaction id="R_PPAm" name="R_PPAm Pyrophosphate+H2O--&gt;2Orthophosphate">
				<listOfReactants>
          <speciesReference species="M_h2o_m"/>
          <speciesReference species="M_ppi_m"/>
				</listOfReactants>
				<listOfProducts>
          <speciesReference species="M_h_m"/>
          <speciesReference species="M_pi_m" stoichiometry="2.0"/>
				</listOfProducts>
        <kineticLaw>
<math>
<ci> FLUX_VALUE </ci>
</math>
<listOfParameters>
<parameter id="LOWER_BOUND" value="-1000" units="mumol_per_gDW_per_min"/>
<parameter id="UPPER_BOUND" value="1000" units="mumol_per_gDW_per_min"/>
<parameter id="OBJECTIVE_COEFFICIENT" value="0"/>
<parameter id="FLUX_VALUE" value="0.000" units="mumol_per_gDW_per_min"/>
</listOfParameters>
</kineticLaw>
        <notes>
          <html>
</html>
        </notes>
      </reaction>
      <reaction id="R_ACOT2_MitoCore" name="R_ACOT2_MitoCore Palmitoyl-CoA + H2O --&gt; CoA + Hexadecanoic acid">
				<listOfReactants>
          <speciesReference species="M_pmtcoa_m"/>
          <speciesReference species="M_h2o_m"/>
				</listOfReactants>
				<listOfProducts>
          <speciesReference species="M_coa_m"/>
          <speciesReference species="M_hdca_m"/>
				</listOfProducts>
        <kineticLaw>
<math>
<ci> FLUX_VALUE </ci>
</math>
<listOfParameters>
<parameter id="LOWER_BOUND" value="0" units="mumol_per_gDW_per_min"/>
<parameter id="UPPER_BOUND" value="1000" units="mumol_per_gDW_per_min"/>
<parameter id="OBJECTIVE_COEFFICIENT" value="0"/>
<parameter id="FLUX_VALUE" value="0.000" units="mumol_per_gDW_per_min"/>
</listOfParameters>
</kineticLaw>
        <notes>
          <html>
</html>
        </notes>
      </reaction>
      <reaction id="R_ACADLC16_MitoCore" name="R_ACADLC16_MitoCore Palmitoyl-CoA + Q --&gt; trans-Hexadec-2-enoyl-CoA + QH2">
				<listOfReactants>
          <speciesReference species="M_h2o_m"/>
          <speciesReference species="M_pmtcoa_m"/>
          <speciesReference species="M_q10_m"/>
				</listOfReactants>
				<listOfProducts>
          <speciesReference species="M_q10h2_m"/>
          <speciesReference species="M_3hexdcoa_m"/>
				</listOfProducts>
        <kineticLaw>
<math>
<ci> FLUX_VALUE </ci>
</math>
<listOfParameters>
<parameter id="LOWER_BOUND" value="0" units="mumol_per_gDW_per_min"/>
<parameter id="UPPER_BOUND" value="1000" units="mumol_per_gDW_per_min"/>
<parameter id="OBJECTIVE_COEFFICIENT" value="0"/>
<parameter id="FLUX_VALUE" value="0.000" units="mumol_per_gDW_per_min"/>
</listOfParameters>
</kineticLaw>
        <notes>
          <html>
</html>
        </notes>
      </reaction>
      <reaction id="R_MECR16C_MitoCore" name="R_MECR16C_MitoCore trans-Hexadec-2-enoyl-CoA + NADPH + H+ --&gt; Palmitoyl-CoA + NADP+">
				<listOfReactants>
          <speciesReference species="M_3hexdcoa_m"/>
          <speciesReference species="M_nadph_m"/>
          <speciesReference species="M_h_m"/>
				</listOfReactants>
				<listOfProducts>
          <speciesReference species="M_pmtcoa_m"/>
          <speciesReference species="M_nadp_m"/>
				</listOfProducts>
        <kineticLaw>
<math>
<ci> FLUX_VALUE </ci>
</math>
<listOfParameters>
<parameter id="LOWER_BOUND" value="0" units="mumol_per_gDW_per_min"/>
<parameter id="UPPER_BOUND" value="1000" units="mumol_per_gDW_per_min"/>
<parameter id="OBJECTIVE_COEFFICIENT" value="0"/>
<parameter id="FLUX_VALUE" value="0.000" units="mumol_per_gDW_per_min"/>
</listOfParameters>
</kineticLaw>
        <notes>
          <html>
</html>
        </notes>
      </reaction>
      <reaction id="R_MTPC16_MitoCore" name="R_MTPC16_MitoCore trans-Hexadec-2-enoyl-CoA + H2O + NAD+ + CoA -&gt; Tetradecanoyl-CoA + NADH + Acetyl-CoA">
				<listOfReactants>
          <speciesReference species="M_3hexdcoa_m"/>
          <speciesReference species="M_h2o_m"/>
          <speciesReference species="M_nad_m"/>
          <speciesReference species="M_coa_m"/>
				</listOfReactants>
				<listOfProducts>
          <speciesReference species="M_nadh_m"/>
          <speciesReference species="M_h_m"/>
          <speciesReference species="M_tetd7ecoa_m"/>
          <speciesReference species="M_accoa_m"/>
				</listOfProducts>
        <kineticLaw>
<math>
<ci> FLUX_VALUE </ci>
</math>
<listOfParameters>
<parameter id="LOWER_BOUND" value="-1000" units="mumol_per_gDW_per_min"/>
<parameter id="UPPER_BOUND" value="1000" units="mumol_per_gDW_per_min"/>
<parameter id="OBJECTIVE_COEFFICIENT" value="0"/>
<parameter id="FLUX_VALUE" value="0.000" units="mumol_per_gDW_per_min"/>
</listOfParameters>
</kineticLaw>
        <notes>
          <html>
</html>
        </notes>
      </reaction>
      <reaction id="R_ACADLC14_MitoCore" name="R_ACADLC14_MitoCore Tetradecanoyl-CoA + Q --&gt; trans-Tetradec-2-enoyl-CoA + QH2">
				<listOfReactants>
          <speciesReference species="M_h2o_m"/>
          <speciesReference species="M_q10_m"/>
          <speciesReference species="M_tetd7ecoa_m"/>
				</listOfReactants>
				<listOfProducts>
          <speciesReference species="M_q10h2_m"/>
          <speciesReference species="M_3tetd7ecoa_m"/>
				</listOfProducts>
        <kineticLaw>
<math>
<ci> FLUX_VALUE </ci>
</math>
<listOfParameters>
<parameter id="LOWER_BOUND" value="0" units="mumol_per_gDW_per_min"/>
<parameter id="UPPER_BOUND" value="1000" units="mumol_per_gDW_per_min"/>
<parameter id="OBJECTIVE_COEFFICIENT" value="0"/>
<parameter id="FLUX_VALUE" value="0.000" units="mumol_per_gDW_per_min"/>
</listOfParameters>
</kineticLaw>
        <notes>
          <html>
</html>
        </notes>
      </reaction>
      <reaction id="R_MECR14C_MitoCore" name="R_MECR14C_MitoCore trans-Tetradec-2-enoyl-CoA + NADPH + H+ --&gt; Tetradecanoyl-CoA + NADP+">
				<listOfReactants>
          <speciesReference species="M_3tetd7ecoa_m"/>
          <speciesReference species="M_nadph_m"/>
          <speciesReference species="M_h_m"/>
				</listOfReactants>
				<listOfProducts>
          <speciesReference species="M_tetd7ecoa_m"/>
          <speciesReference species="M_nadp_m"/>
				</listOfProducts>
        <kineticLaw>
<math>
<ci> FLUX_VALUE </ci>
</math>
<listOfParameters>
<parameter id="LOWER_BOUND" value="0" units="mumol_per_gDW_per_min"/>
<parameter id="UPPER_BOUND" value="1000" units="mumol_per_gDW_per_min"/>
<parameter id="OBJECTIVE_COEFFICIENT" value="0"/>
<parameter id="FLUX_VALUE" value="0.000" units="mumol_per_gDW_per_min"/>
</listOfParameters>
</kineticLaw>
        <notes>
          <html>
</html>
        </notes>
      </reaction>
      <reaction id="R_MTPC14_MitoCore" name="R_MTPC14_MitoCore trans-Hexadec-2-enoyl-CoA + H2O + NAD+ + CoA -&gt; Lauroyl-CoA + NADH + Acetyl-CoA">
				<listOfReactants>
          <speciesReference species="M_3tetd7ecoa_m"/>
          <speciesReference species="M_h2o_m"/>
          <speciesReference species="M_nad_m"/>
          <speciesReference species="M_coa_m"/>
				</listOfReactants>
				<listOfProducts>
          <speciesReference species="M_nadh_m"/>
          <speciesReference species="M_h_m"/>
          <speciesReference species="M_ddcacoa_m"/>
          <speciesReference species="M_accoa_m"/>
				</listOfProducts>
        <kineticLaw>
<math>
<ci> FLUX_VALUE </ci>
</math>
<listOfParameters>
<parameter id="LOWER_BOUND" value="-1000" units="mumol_per_gDW_per_min"/>
<parameter id="UPPER_BOUND" value="1000" units="mumol_per_gDW_per_min"/>
<parameter id="OBJECTIVE_COEFFICIENT" value="0"/>
<parameter id="FLUX_VALUE" value="0.000" units="mumol_per_gDW_per_min"/>
</listOfParameters>
</kineticLaw>
        <notes>
          <html>
</html>
        </notes>
      </reaction>
      <reaction id="R_r1447" name="R_r1447 Lauroyl-CoA + Q --&gt; 2-trans-Dodecenoyl-CoA + QH2">
				<listOfReactants>
          <speciesReference species="M_ddcacoa_m"/>
          <speciesReference species="M_q10_m"/>
				</listOfReactants>
				<listOfProducts>
          <speciesReference species="M_q10h2_m"/>
          <speciesReference species="M_dd2coa_m"/>
				</listOfProducts>
        <kineticLaw>
<math>
<ci> FLUX_VALUE </ci>
</math>
<listOfParameters>
<parameter id="LOWER_BOUND" value="0" units="mumol_per_gDW_per_min"/>
<parameter id="UPPER_BOUND" value="1000" units="mumol_per_gDW_per_min"/>
<parameter id="OBJECTIVE_COEFFICIENT" value="0"/>
<parameter id="FLUX_VALUE" value="0.000" units="mumol_per_gDW_per_min"/>
</listOfParameters>
</kineticLaw>
        <notes>
          <html>
</html>
        </notes>
      </reaction>
      <reaction id="R_r0638" name="R_r0638 Lauroyl-CoA + NADP+ --&gt; 2-trans-Dodecenoyl-CoA + NADPH + H+">
				<listOfReactants>
          <speciesReference species="M_nadp_m"/>
          <speciesReference species="M_ddcacoa_m"/>
				</listOfReactants>
				<listOfProducts>
          <speciesReference species="M_h_m"/>
          <speciesReference species="M_nadph_m"/>
          <speciesReference species="M_dd2coa_m"/>
				</listOfProducts>
        <kineticLaw>
<math>
<ci> FLUX_VALUE </ci>
</math>
<listOfParameters>
<parameter id="LOWER_BOUND" value="-1000" units="mumol_per_gDW_per_min"/>
<parameter id="UPPER_BOUND" value="0" units="mumol_per_gDW_per_min"/>
<parameter id="OBJECTIVE_COEFFICIENT" value="0"/>
<parameter id="FLUX_VALUE" value="0.000" units="mumol_per_gDW_per_min"/>
</listOfParameters>
</kineticLaw>
        <notes>
          <html>
</html>
        </notes>
      </reaction>
      <reaction id="R_r0660" name="R_r0660 (S)-3-Hydroxydodecanoyl-CoA --&gt; 2-trans-Dodecenoyl-CoA + H2O ">
				<listOfReactants>
          <speciesReference species="M_HC01401_m"/>
				</listOfReactants>
				<listOfProducts>
          <speciesReference species="M_h2o_m"/>
          <speciesReference species="M_dd2coa_m"/>
				</listOfProducts>
        <kineticLaw>
<math>
<ci> FLUX_VALUE </ci>
</math>
<listOfParameters>
<parameter id="LOWER_BOUND" value="-1000" units="mumol_per_gDW_per_min"/>
<parameter id="UPPER_BOUND" value="1000" units="mumol_per_gDW_per_min"/>
<parameter id="OBJECTIVE_COEFFICIENT" value="0"/>
<parameter id="FLUX_VALUE" value="0.000" units="mumol_per_gDW_per_min"/>
</listOfParameters>
</kineticLaw>
        <notes>
          <html>
</html>
        </notes>
      </reaction>
      <reaction id="R_r0722" name="R_r0722 (S)-3-Hydroxydodecanoyl-CoA + NAD+ --&gt; 3-Oxododecanoyl-CoA + NADH + H+">
				<listOfReactants>
          <speciesReference species="M_nad_m"/>
          <speciesReference species="M_HC01401_m"/>
				</listOfReactants>
				<listOfProducts>
          <speciesReference species="M_h_m"/>
          <speciesReference species="M_nadh_m"/>
          <speciesReference species="M_3oddcoa_m"/>
				</listOfProducts>
        <kineticLaw>
<math>
<ci> FLUX_VALUE </ci>
</math>
<listOfParameters>
<parameter id="LOWER_BOUND" value="-1000" units="mumol_per_gDW_per_min"/>
<parameter id="UPPER_BOUND" value="1000" units="mumol_per_gDW_per_min"/>
<parameter id="OBJECTIVE_COEFFICIENT" value="0"/>
<parameter id="FLUX_VALUE" value="0.000" units="mumol_per_gDW_per_min"/>
</listOfParameters>
</kineticLaw>
        <notes>
          <html>
</html>
        </notes>
      </reaction>
      <reaction id="R_r0724" name="R_r0724 Decanoyl-CoA + Acetyl-CoA --&gt; CoA + 3-Oxododecanoyl-CoA">
				<listOfReactants>
          <speciesReference species="M_accoa_m"/>
          <speciesReference species="M_dcacoa_m"/>
				</listOfReactants>
				<listOfProducts>
          <speciesReference species="M_coa_m"/>
          <speciesReference species="M_3oddcoa_m"/>
				</listOfProducts>
        <kineticLaw>
<math>
<ci> FLUX_VALUE </ci>
</math>
<listOfParameters>
<parameter id="LOWER_BOUND" value="-1000" units="mumol_per_gDW_per_min"/>
<parameter id="UPPER_BOUND" value="1000" units="mumol_per_gDW_per_min"/>
<parameter id="OBJECTIVE_COEFFICIENT" value="0"/>
<parameter id="FLUX_VALUE" value="0.000" units="mumol_per_gDW_per_min"/>
</listOfParameters>
</kineticLaw>
        <notes>
          <html>
</html>
        </notes>
      </reaction>
      <reaction id="R_r1451" name="R_r1451 Decanoyl-CoA + Q --&gt;trans-Dec-2-enoyl-CoA + QH2">
				<listOfReactants>
          <speciesReference species="M_dcacoa_m"/>
          <speciesReference species="M_q10_m"/>
				</listOfReactants>
				<listOfProducts>
          <speciesReference species="M_q10h2_m"/>
          <speciesReference species="M_dc2coa_m"/>
				</listOfProducts>
        <kineticLaw>
<math>
<ci> FLUX_VALUE </ci>
</math>
<listOfParameters>
<parameter id="LOWER_BOUND" value="0" units="mumol_per_gDW_per_min"/>
<parameter id="UPPER_BOUND" value="1000" units="mumol_per_gDW_per_min"/>
<parameter id="OBJECTIVE_COEFFICIENT" value="0"/>
<parameter id="FLUX_VALUE" value="0.000" units="mumol_per_gDW_per_min"/>
</listOfParameters>
</kineticLaw>
        <notes>
          <html>
</html>
        </notes>
      </reaction>
      <reaction id="R_r0735" name="R_r0735 Decanoyl-CoA + NADP+ --&gt; trans-Dec-2-enoyl-CoA + NADPH + H+">
				<listOfReactants>
          <speciesReference species="M_nadp_m"/>
          <speciesReference species="M_dcacoa_m"/>
				</listOfReactants>
				<listOfProducts>
          <speciesReference species="M_h_m"/>
          <speciesReference species="M_nadph_m"/>
          <speciesReference species="M_dc2coa_m"/>
				</listOfProducts>
        <kineticLaw>
<math>
<ci> FLUX_VALUE </ci>
</math>
<listOfParameters>
<parameter id="LOWER_BOUND" value="-1000" units="mumol_per_gDW_per_min"/>
<parameter id="UPPER_BOUND" value="0" units="mumol_per_gDW_per_min"/>
<parameter id="OBJECTIVE_COEFFICIENT" value="0"/>
<parameter id="FLUX_VALUE" value="0.000" units="mumol_per_gDW_per_min"/>
</listOfParameters>
</kineticLaw>
        <notes>
          <html>
</html>
        </notes>
      </reaction>
      <reaction id="R_r0728" name="R_r0728 (S)-Hydroxydecanoyl-CoA --&gt; trans-Dec-2-enoyl-CoA + H2O">
				<listOfReactants>
          <speciesReference species="M_HC01403_m"/>
				</listOfReactants>
				<listOfProducts>
          <speciesReference species="M_h2o_m"/>
          <speciesReference species="M_dc2coa_m"/>
				</listOfProducts>
        <kineticLaw>
<math>
<ci> FLUX_VALUE </ci>
</math>
<listOfParameters>
<parameter id="LOWER_BOUND" value="-1000" units="mumol_per_gDW_per_min"/>
<parameter id="UPPER_BOUND" value="1000" units="mumol_per_gDW_per_min"/>
<parameter id="OBJECTIVE_COEFFICIENT" value="0"/>
<parameter id="FLUX_VALUE" value="0.000" units="mumol_per_gDW_per_min"/>
</listOfParameters>
</kineticLaw>
        <notes>
          <html>
</html>
        </notes>
      </reaction>
      <reaction id="R_r0726" name="R_r0726 (S)-Hydroxydecanoyl-CoA + NAD+ --&gt; 3-Oxodecanoyl-CoA + NADH + H+">
				<listOfReactants>
          <speciesReference species="M_HC01403_m"/>
          <speciesReference species="M_nad_m"/>
				</listOfReactants>
				<listOfProducts>
          <speciesReference species="M_3odcoa_m"/>
          <speciesReference species="M_nadh_m"/>
          <speciesReference species="M_h_m"/>
				</listOfProducts>
        <kineticLaw>
<math>
<ci> FLUX_VALUE </ci>
</math>
<listOfParameters>
<parameter id="LOWER_BOUND" value="-1000" units="mumol_per_gDW_per_min"/>
<parameter id="UPPER_BOUND" value="1000" units="mumol_per_gDW_per_min"/>
<parameter id="OBJECTIVE_COEFFICIENT" value="0"/>
<parameter id="FLUX_VALUE" value="0.000" units="mumol_per_gDW_per_min"/>
</listOfParameters>
</kineticLaw>
        <notes>
          <html>
</html>
        </notes>
      </reaction>
      <reaction id="R_r0634" name="R_r0634 Octanoyl-CoA + Acetyl-CoA --&gt; CoA + 3-Oxodecanoyl-CoA">
				<listOfReactants>
          <speciesReference species="M_accoa_m"/>
          <speciesReference species="M_occoa_m"/>
				</listOfReactants>
				<listOfProducts>
          <speciesReference species="M_coa_m"/>
          <speciesReference species="M_3odcoa_m"/>
				</listOfProducts>
        <kineticLaw>
<math>
<ci> FLUX_VALUE </ci>
</math>
<listOfParameters>
<parameter id="LOWER_BOUND" value="-1000" units="mumol_per_gDW_per_min"/>
<parameter id="UPPER_BOUND" value="1000" units="mumol_per_gDW_per_min"/>
<parameter id="OBJECTIVE_COEFFICIENT" value="0"/>
<parameter id="FLUX_VALUE" value="0.000" units="mumol_per_gDW_per_min"/>
</listOfParameters>
</kineticLaw>
        <notes>
          <html>
</html>
        </notes>
      </reaction>
      <reaction id="R_r1448" name="R_r1448 Octanoyl-CoA + Q --&gt; trans-Oct-2-enoyl-CoA + QH2">
				<listOfReactants>
          <speciesReference species="M_occoa_m"/>
          <speciesReference species="M_q10_m"/>
				</listOfReactants>
				<listOfProducts>
          <speciesReference species="M_HC01415_m"/>
          <speciesReference species="M_q10h2_m"/>
				</listOfProducts>
        <kineticLaw>
<math>
<ci> FLUX_VALUE </ci>
</math>
<listOfParameters>
<parameter id="LOWER_BOUND" value="0" units="mumol_per_gDW_per_min"/>
<parameter id="UPPER_BOUND" value="1000" units="mumol_per_gDW_per_min"/>
<parameter id="OBJECTIVE_COEFFICIENT" value="0"/>
<parameter id="FLUX_VALUE" value="0.000" units="mumol_per_gDW_per_min"/>
</listOfParameters>
</kineticLaw>
        <notes>
          <html>
</html>
        </notes>
      </reaction>
      <reaction id="R_r0633" name="R_r0633 Octanoyl-CoA + NADP+ --&gt; trans-Oct-2-enoyl-CoA + NADPH + H+">
				<listOfReactants>
          <speciesReference species="M_nadp_m"/>
          <speciesReference species="M_occoa_m"/>
				</listOfReactants>
				<listOfProducts>
          <speciesReference species="M_h_m"/>
          <speciesReference species="M_nadph_m"/>
          <speciesReference species="M_HC01415_m"/>
				</listOfProducts>
        <kineticLaw>
<math>
<ci> FLUX_VALUE </ci>
</math>
<listOfParameters>
<parameter id="LOWER_BOUND" value="-1000" units="mumol_per_gDW_per_min"/>
<parameter id="UPPER_BOUND" value="0" units="mumol_per_gDW_per_min"/>
<parameter id="OBJECTIVE_COEFFICIENT" value="0"/>
<parameter id="FLUX_VALUE" value="0.000" units="mumol_per_gDW_per_min"/>
</listOfParameters>
</kineticLaw>
        <notes>
          <html>
</html>
        </notes>
      </reaction>
      <reaction id="R_r0731" name="R_r0731 trans-Oct-2-enoyl-CoA + H2O --&gt; (S)-Hydroxyoctanoyl-CoA">
				<listOfReactants>
          <speciesReference species="M_HC01415_m"/>
          <speciesReference species="M_h2o_m"/>
				</listOfReactants>
				<listOfProducts>
          <speciesReference species="M_HC01405_m"/>
				</listOfProducts>
        <kineticLaw>
<math>
<ci> FLUX_VALUE </ci>
</math>
<listOfParameters>
<parameter id="LOWER_BOUND" value="-1000" units="mumol_per_gDW_per_min"/>
<parameter id="UPPER_BOUND" value="1000" units="mumol_per_gDW_per_min"/>
<parameter id="OBJECTIVE_COEFFICIENT" value="0"/>
<parameter id="FLUX_VALUE" value="0.000" units="mumol_per_gDW_per_min"/>
</listOfParameters>
</kineticLaw>
        <notes>
          <html>
</html>
        </notes>
      </reaction>
      <reaction id="R_r0730" name="R_r0730 (S)-Hydroxyoctanoyl-CoA + NAD+ --&gt; 3-Oxooctanoyl-CoA + NADH + H+">
				<listOfReactants>
          <speciesReference species="M_HC01405_m"/>
          <speciesReference species="M_nad_m"/>
				</listOfReactants>
				<listOfProducts>
          <speciesReference species="M_HC01406_m"/>
          <speciesReference species="M_nadh_m"/>
          <speciesReference species="M_h_m"/>
				</listOfProducts>
        <kineticLaw>
<math>
<ci> FLUX_VALUE </ci>
</math>
<listOfParameters>
<parameter id="LOWER_BOUND" value="-1000" units="mumol_per_gDW_per_min"/>
<parameter id="UPPER_BOUND" value="1000" units="mumol_per_gDW_per_min"/>
<parameter id="OBJECTIVE_COEFFICIENT" value="0"/>
<parameter id="FLUX_VALUE" value="0.000" units="mumol_per_gDW_per_min"/>
</listOfParameters>
</kineticLaw>
        <notes>
          <html>
</html>
        </notes>
      </reaction>
      <reaction id="R_r0732" name="R_r0732 CoA + 3-Oxooctanoyl-CoA  --&gt; Hexanoyl-CoA + Acetyl-CoA">
				<listOfReactants>
          <speciesReference species="M_coa_m"/>
          <speciesReference species="M_HC01406_m"/>
				</listOfReactants>
				<listOfProducts>
          <speciesReference species="M_HC01409_m"/>
          <speciesReference species="M_accoa_m"/>
				</listOfProducts>
        <kineticLaw>
<math>
<ci> FLUX_VALUE </ci>
</math>
<listOfParameters>
<parameter id="LOWER_BOUND" value="-1000" units="mumol_per_gDW_per_min"/>
<parameter id="UPPER_BOUND" value="1000" units="mumol_per_gDW_per_min"/>
<parameter id="OBJECTIVE_COEFFICIENT" value="0"/>
<parameter id="FLUX_VALUE" value="0.000" units="mumol_per_gDW_per_min"/>
</listOfParameters>
</kineticLaw>
        <notes>
          <html>
</html>
        </notes>
      </reaction>
      <reaction id="R_r1450" name="R_r1450 Hexanoyl-CoA + Q --&gt; trans-Hex-2-enoyl-CoA + QH2">
				<listOfReactants>
          <speciesReference species="M_HC01409_m"/>
          <speciesReference species="M_q10_m"/>
				</listOfReactants>
				<listOfProducts>
          <speciesReference species="M_HC01410_m"/>
          <speciesReference species="M_q10h2_m"/>
				</listOfProducts>
        <kineticLaw>
<math>
<ci> FLUX_VALUE </ci>
</math>
<listOfParameters>
<parameter id="LOWER_BOUND" value="0" units="mumol_per_gDW_per_min"/>
<parameter id="UPPER_BOUND" value="1000" units="mumol_per_gDW_per_min"/>
<parameter id="OBJECTIVE_COEFFICIENT" value="0"/>
<parameter id="FLUX_VALUE" value="0.000" units="mumol_per_gDW_per_min"/>
</listOfParameters>
</kineticLaw>
        <notes>
          <html>
</html>
        </notes>
      </reaction>
      <reaction id="R_r0791" name="R_r0791 trans-Hex-2-enoyl-CoA + NADPH + H+ --&gt; Hexanoyl-CoA + NADP+">
				<listOfReactants>
          <speciesReference species="M_h_m"/>
          <speciesReference species="M_nadph_m"/>
          <speciesReference species="M_HC01410_m"/>
				</listOfReactants>
				<listOfProducts>
          <speciesReference species="M_nadp_m"/>
          <speciesReference species="M_HC01409_m"/>
				</listOfProducts>
        <kineticLaw>
<math>
<ci> FLUX_VALUE </ci>
</math>
<listOfParameters>
<parameter id="LOWER_BOUND" value="0" units="mumol_per_gDW_per_min"/>
<parameter id="UPPER_BOUND" value="1000" units="mumol_per_gDW_per_min"/>
<parameter id="OBJECTIVE_COEFFICIENT" value="0"/>
<parameter id="FLUX_VALUE" value="0.000" units="mumol_per_gDW_per_min"/>
</listOfParameters>
</kineticLaw>
        <notes>
          <html>
</html>
        </notes>
      </reaction>
      <reaction id="R_r0734" name="R_r0734 trans-Hex-2-enoyl-CoA + H2O --&gt; (S)-Hydroxyhexanoyl-CoA">
				<listOfReactants>
          <speciesReference species="M_HC01410_m"/>
          <speciesReference species="M_h2o_m"/>
				</listOfReactants>
				<listOfProducts>
          <speciesReference species="M_HC01407_m"/>
				</listOfProducts>
        <kineticLaw>
<math>
<ci> FLUX_VALUE </ci>
</math>
<listOfParameters>
<parameter id="LOWER_BOUND" value="-1000" units="mumol_per_gDW_per_min"/>
<parameter id="UPPER_BOUND" value="1000" units="mumol_per_gDW_per_min"/>
<parameter id="OBJECTIVE_COEFFICIENT" value="0"/>
<parameter id="FLUX_VALUE" value="0.000" units="mumol_per_gDW_per_min"/>
</listOfParameters>
</kineticLaw>
        <notes>
          <html>
</html>
        </notes>
      </reaction>
      <reaction id="R_r0733" name="R_r0733 (S)-Hydroxyhexanoyl-CoA + NAD+ --&gt; 3-Oxohexanoyl-CoA + NADH + H+">
				<listOfReactants>
          <speciesReference species="M_HC01407_m"/>
          <speciesReference species="M_nad_m"/>
				</listOfReactants>
				<listOfProducts>
          <speciesReference species="M_HC01408_m"/>
          <speciesReference species="M_nadh_m"/>
          <speciesReference species="M_h_m"/>
				</listOfProducts>
        <kineticLaw>
<math>
<ci> FLUX_VALUE </ci>
</math>
<listOfParameters>
<parameter id="LOWER_BOUND" value="-1000" units="mumol_per_gDW_per_min"/>
<parameter id="UPPER_BOUND" value="1000" units="mumol_per_gDW_per_min"/>
<parameter id="OBJECTIVE_COEFFICIENT" value="0"/>
<parameter id="FLUX_VALUE" value="0.000" units="mumol_per_gDW_per_min"/>
</listOfParameters>
</kineticLaw>
        <notes>
          <html>
</html>
        </notes>
      </reaction>
      <reaction id="R_r0287" name="R_r0287 CoA + 3-Oxohexanoyl-CoA --&gt; Acetyl-CoA + Butanoyl-CoA">
				<listOfReactants>
          <speciesReference species="M_coa_m"/>
          <speciesReference species="M_HC01408_m"/>
				</listOfReactants>
				<listOfProducts>
          <speciesReference species="M_accoa_m"/>
          <speciesReference species="M_btcoa_m"/>
				</listOfProducts>
        <kineticLaw>
<math>
<ci> FLUX_VALUE </ci>
</math>
<listOfParameters>
<parameter id="LOWER_BOUND" value="-1000" units="mumol_per_gDW_per_min"/>
<parameter id="UPPER_BOUND" value="1000" units="mumol_per_gDW_per_min"/>
<parameter id="OBJECTIVE_COEFFICIENT" value="0"/>
<parameter id="FLUX_VALUE" value="0.000" units="mumol_per_gDW_per_min"/>
</listOfParameters>
</kineticLaw>
        <notes>
          <html>
</html>
        </notes>
      </reaction>
      <reaction id="R_r1446" name="R_r1446 Butanoyl-CoA + Q --&gt; QH2 + Crotonoyl-CoA">
				<listOfReactants>
          <speciesReference species="M_btcoa_m"/>
          <speciesReference species="M_q10_m"/>
				</listOfReactants>
				<listOfProducts>
          <speciesReference species="M_b2coa_m"/>
          <speciesReference species="M_q10h2_m"/>
				</listOfProducts>
        <kineticLaw>
<math>
<ci> FLUX_VALUE </ci>
</math>
<listOfParameters>
<parameter id="LOWER_BOUND" value="0" units="mumol_per_gDW_per_min"/>
<parameter id="UPPER_BOUND" value="1000" units="mumol_per_gDW_per_min"/>
<parameter id="OBJECTIVE_COEFFICIENT" value="0"/>
<parameter id="FLUX_VALUE" value="0.000" units="mumol_per_gDW_per_min"/>
</listOfParameters>
</kineticLaw>
        <notes>
          <html>
</html>
        </notes>
      </reaction>
      <reaction id="R_ECOAH1m" name="R_ECOAH1m (S)-3-Hydroxybutanoyl-CoA --&gt; Crotonoyl-CoA + H2O">
				<listOfReactants>
          <speciesReference species="M_3hbcoa_m"/>
				</listOfReactants>
				<listOfProducts>
          <speciesReference species="M_h2o_m"/>
          <speciesReference species="M_b2coa_m"/>
				</listOfProducts>
        <kineticLaw>
<math>
<ci> FLUX_VALUE </ci>
</math>
<listOfParameters>
<parameter id="LOWER_BOUND" value="-1000" units="mumol_per_gDW_per_min"/>
<parameter id="UPPER_BOUND" value="1000" units="mumol_per_gDW_per_min"/>
<parameter id="OBJECTIVE_COEFFICIENT" value="0"/>
<parameter id="FLUX_VALUE" value="0.000" units="mumol_per_gDW_per_min"/>
</listOfParameters>
</kineticLaw>
        <notes>
          <html>
</html>
        </notes>
      </reaction>
      <reaction id="R_HACD1m" name="R_HACD1m Acetoacetyl-CoA + NADH + H+ --&gt; (S)-3-Hydroxybutanoyl-CoA + NAD+">
				<listOfReactants>
          <speciesReference species="M_h_m"/>
          <speciesReference species="M_nadh_m"/>
          <speciesReference species="M_aacoa_m"/>
				</listOfReactants>
				<listOfProducts>
          <speciesReference species="M_nad_m"/>
          <speciesReference species="M_3hbcoa_m"/>
				</listOfProducts>
        <kineticLaw>
<math>
<ci> FLUX_VALUE </ci>
</math>
<listOfParameters>
<parameter id="LOWER_BOUND" value="-1000" units="mumol_per_gDW_per_min"/>
<parameter id="UPPER_BOUND" value="1000" units="mumol_per_gDW_per_min"/>
<parameter id="OBJECTIVE_COEFFICIENT" value="0"/>
<parameter id="FLUX_VALUE" value="0.000" units="mumol_per_gDW_per_min"/>
</listOfParameters>
</kineticLaw>
        <notes>
          <html>
</html>
        </notes>
      </reaction>
      <reaction id="R_ACACT1rm" name="R_ACACT1rm 2 Acetyl-CoA --&gt; CoA + Acetoacetyl-CoA">
				<listOfReactants>
          <speciesReference species="M_accoa_m" stoichiometry="2.0"/>
				</listOfReactants>
				<listOfProducts>
          <speciesReference species="M_coa_m"/>
          <speciesReference species="M_aacoa_m"/>
				</listOfProducts>
        <kineticLaw>
<math>
<ci> FLUX_VALUE </ci>
</math>
<listOfParameters>
<parameter id="LOWER_BOUND" value="-1000" units="mumol_per_gDW_per_min"/>
<parameter id="UPPER_BOUND" value="1000" units="mumol_per_gDW_per_min"/>
<parameter id="OBJECTIVE_COEFFICIENT" value="0"/>
<parameter id="FLUX_VALUE" value="0.000" units="mumol_per_gDW_per_min"/>
</listOfParameters>
</kineticLaw>
        <notes>
          <html>
</html>
        </notes>
      </reaction>
      <reaction id="R_ACCOAC" name="R_ACCOAC ATP + Acetyl-CoA + HCO3- --&gt; ADP + Orthophosphate + Malonyl-CoA">
				<listOfReactants>
          <speciesReference species="M_atp_c"/>
          <speciesReference species="M_hco3_c"/>
          <speciesReference species="M_accoa_c"/>
				</listOfReactants>
				<listOfProducts>
          <speciesReference species="M_h_c"/>
          <speciesReference species="M_adp_c"/>
          <speciesReference species="M_pi_c"/>
          <speciesReference species="M_malcoa_c"/>
				</listOfProducts>
        <kineticLaw>
<math>
<ci> FLUX_VALUE </ci>
</math>
<listOfParameters>
<parameter id="LOWER_BOUND" value="0" units="mumol_per_gDW_per_min"/>
<parameter id="UPPER_BOUND" value="1000" units="mumol_per_gDW_per_min"/>
<parameter id="OBJECTIVE_COEFFICIENT" value="0"/>
<parameter id="FLUX_VALUE" value="0.000" units="mumol_per_gDW_per_min"/>
</listOfParameters>
</kineticLaw>
        <notes>
          <html>
</html>
        </notes>
      </reaction>
      <reaction id="R_MCOATA" name="R_MCOATA Malonyl-CoA + Acyl-carrier protein --&gt; CoA + Malonyl-[acyl-carrier protein]">
				<listOfReactants>
          <speciesReference species="M_malcoa_c"/>
          <speciesReference species="M_ACP_c"/>
				</listOfReactants>
				<listOfProducts>
          <speciesReference species="M_coa_c"/>
          <speciesReference species="M_malACP_c"/>
				</listOfProducts>
        <kineticLaw>
<math>
<ci> FLUX_VALUE </ci>
</math>
<listOfParameters>
<parameter id="LOWER_BOUND" value="-1000" units="mumol_per_gDW_per_min"/>
<parameter id="UPPER_BOUND" value="1000" units="mumol_per_gDW_per_min"/>
<parameter id="OBJECTIVE_COEFFICIENT" value="0"/>
<parameter id="FLUX_VALUE" value="0.000" units="mumol_per_gDW_per_min"/>
</listOfParameters>
</kineticLaw>
        <notes>
          <html>
</html>
        </notes>
      </reaction>
      <reaction id="R_ACOATA" name="R_ACOATA Acetyl-CoA + Acyl-carrier protein --&gt; CoA + Acetyl-[acyl-carrier protein]">
				<listOfReactants>
          <speciesReference species="M_accoa_c"/>
          <speciesReference species="M_ACP_c"/>
				</listOfReactants>
				<listOfProducts>
          <speciesReference species="M_coa_c"/>
          <speciesReference species="M_acACP_c"/>
				</listOfProducts>
        <kineticLaw>
<math>
<ci> FLUX_VALUE </ci>
</math>
<listOfParameters>
<parameter id="LOWER_BOUND" value="0" units="mumol_per_gDW_per_min"/>
<parameter id="UPPER_BOUND" value="1000" units="mumol_per_gDW_per_min"/>
<parameter id="OBJECTIVE_COEFFICIENT" value="0"/>
<parameter id="FLUX_VALUE" value="0.000" units="mumol_per_gDW_per_min"/>
</listOfParameters>
</kineticLaw>
        <notes>
          <html>
</html>
        </notes>
      </reaction>
      <reaction id="R_r0678" name="R_r0678 Acetyl-[acyl-carrier protein] + Malonyl-[acyl-carrier protein] --&gt; Acetoacetyl-[acp] + CO2 + Acyl-carrier protein">
				<listOfReactants>
          <speciesReference species="M_h_c"/>
          <speciesReference species="M_acACP_c"/>
          <speciesReference species="M_malACP_c"/>
				</listOfReactants>
				<listOfProducts>
          <speciesReference species="M_co2_c"/>
          <speciesReference species="M_ACP_c"/>
          <speciesReference species="M_HC01587_c"/>
				</listOfProducts>
        <kineticLaw>
<math>
<ci> FLUX_VALUE </ci>
</math>
<listOfParameters>
<parameter id="LOWER_BOUND" value="0" units="mumol_per_gDW_per_min"/>
<parameter id="UPPER_BOUND" value="1000" units="mumol_per_gDW_per_min"/>
<parameter id="OBJECTIVE_COEFFICIENT" value="0"/>
<parameter id="FLUX_VALUE" value="0.000" units="mumol_per_gDW_per_min"/>
</listOfParameters>
</kineticLaw>
        <notes>
          <html>
</html>
        </notes>
      </reaction>
      <reaction id="R_r0691" name="R_r0691 (3R)-3-Hydroxybutanoyl-[acyl-carrier protein] + NADP+ --&gt; Acetoacetyl-[acp] + NADPH + H+">
				<listOfReactants>
          <speciesReference species="M_nadp_c"/>
          <speciesReference species="M_HC01321_c"/>
				</listOfReactants>
				<listOfProducts>
          <speciesReference species="M_h_c"/>
          <speciesReference species="M_nadph_c"/>
          <speciesReference species="M_HC01587_c"/>
				</listOfProducts>
        <kineticLaw>
<math>
<ci> FLUX_VALUE </ci>
</math>
<listOfParameters>
<parameter id="LOWER_BOUND" value="-1000" units="mumol_per_gDW_per_min"/>
<parameter id="UPPER_BOUND" value="1000" units="mumol_per_gDW_per_min"/>
<parameter id="OBJECTIVE_COEFFICIENT" value="0"/>
<parameter id="FLUX_VALUE" value="0.000" units="mumol_per_gDW_per_min"/>
</listOfParameters>
</kineticLaw>
        <notes>
          <html>
</html>
        </notes>
      </reaction>
      <reaction id="R_r0681" name="R_r0681 3R)-3-Hydroxybutanoyl-[acyl-carrier protein] --&gt; But-2-enoyl-[acyl-carrier protein] + H2O">
				<listOfReactants>
          <speciesReference species="M_HC01321_c"/>
				</listOfReactants>
				<listOfProducts>
          <speciesReference species="M_h2o_c"/>
          <speciesReference species="M_HC01255_c"/>
				</listOfProducts>
        <kineticLaw>
<math>
<ci> FLUX_VALUE </ci>
</math>
<listOfParameters>
<parameter id="LOWER_BOUND" value="-1000" units="mumol_per_gDW_per_min"/>
<parameter id="UPPER_BOUND" value="1000" units="mumol_per_gDW_per_min"/>
<parameter id="OBJECTIVE_COEFFICIENT" value="0"/>
<parameter id="FLUX_VALUE" value="0.000" units="mumol_per_gDW_per_min"/>
</listOfParameters>
</kineticLaw>
        <notes>
          <html>
</html>
        </notes>
      </reaction>
      <reaction id="R_r0682" name="R_r0682 Butyryl-[acp] + NADP+ --&gt; But-2-enoyl-[acyl-carrier protein] + NADPH + H+">
				<listOfReactants>
          <speciesReference species="M_nadp_c"/>
          <speciesReference species="M_HC01588_c"/>
				</listOfReactants>
				<listOfProducts>
          <speciesReference species="M_h_c"/>
          <speciesReference species="M_nadph_c"/>
          <speciesReference species="M_HC01255_c"/>
				</listOfProducts>
        <kineticLaw>
<math>
<ci> FLUX_VALUE </ci>
</math>
<listOfParameters>
<parameter id="LOWER_BOUND" value="-1000" units="mumol_per_gDW_per_min"/>
<parameter id="UPPER_BOUND" value="1000" units="mumol_per_gDW_per_min"/>
<parameter id="OBJECTIVE_COEFFICIENT" value="0"/>
<parameter id="FLUX_VALUE" value="0.000" units="mumol_per_gDW_per_min"/>
</listOfParameters>
</kineticLaw>
        <notes>
          <html>
</html>
        </notes>
      </reaction>
      <reaction id="R_r0760" name="R_r0760 Butyryl-[acp] + Malonyl-[acyl-carrier protein] --&gt; 3-Oxohexanoyl-[acp] + CO2 + Acyl-carrier protein">
				<listOfReactants>
          <speciesReference species="M_h_c"/>
          <speciesReference species="M_malACP_c"/>
          <speciesReference species="M_HC01588_c"/>
				</listOfReactants>
				<listOfProducts>
          <speciesReference species="M_co2_c"/>
          <speciesReference species="M_ACP_c"/>
          <speciesReference species="M_HC01589_c"/>
				</listOfProducts>
        <kineticLaw>
<math>
<ci> FLUX_VALUE </ci>
</math>
<listOfParameters>
<parameter id="LOWER_BOUND" value="0" units="mumol_per_gDW_per_min"/>
<parameter id="UPPER_BOUND" value="1000" units="mumol_per_gDW_per_min"/>
<parameter id="OBJECTIVE_COEFFICIENT" value="0"/>
<parameter id="FLUX_VALUE" value="0.000" units="mumol_per_gDW_per_min"/>
</listOfParameters>
</kineticLaw>
        <notes>
          <html>
</html>
        </notes>
      </reaction>
      <reaction id="R_r0761" name="R_r0761 (R)-3-Hydroxyhexanoyl-[acp] + NADP+ --&gt; 3-Oxohexanoyl-[acp] + NADPH + H+">
				<listOfReactants>
          <speciesReference species="M_nadp_c"/>
          <speciesReference species="M_HC01590_c"/>
				</listOfReactants>
				<listOfProducts>
          <speciesReference species="M_h_c"/>
          <speciesReference species="M_nadph_c"/>
          <speciesReference species="M_HC01589_c"/>
				</listOfProducts>
        <kineticLaw>
<math>
<ci> FLUX_VALUE </ci>
</math>
<listOfParameters>
<parameter id="LOWER_BOUND" value="-1000" units="mumol_per_gDW_per_min"/>
<parameter id="UPPER_BOUND" value="1000" units="mumol_per_gDW_per_min"/>
<parameter id="OBJECTIVE_COEFFICIENT" value="0"/>
<parameter id="FLUX_VALUE" value="0.000" units="mumol_per_gDW_per_min"/>
</listOfParameters>
</kineticLaw>
        <notes>
          <html>
</html>
        </notes>
      </reaction>
      <reaction id="R_r0762" name="R_r0762 (R)-3-Hydroxyhexanoyl-[acp] --&gt; trans-Hex-2-enoyl-[acp] + H2O">
				<listOfReactants>
          <speciesReference species="M_HC01590_c"/>
				</listOfReactants>
				<listOfProducts>
          <speciesReference species="M_h2o_c"/>
          <speciesReference species="M_HC01591_c"/>
				</listOfProducts>
        <kineticLaw>
<math>
<ci> FLUX_VALUE </ci>
</math>
<listOfParameters>
<parameter id="LOWER_BOUND" value="-1000" units="mumol_per_gDW_per_min"/>
<parameter id="UPPER_BOUND" value="1000" units="mumol_per_gDW_per_min"/>
<parameter id="OBJECTIVE_COEFFICIENT" value="0"/>
<parameter id="FLUX_VALUE" value="0.000" units="mumol_per_gDW_per_min"/>
</listOfParameters>
</kineticLaw>
        <notes>
          <html>
</html>
        </notes>
      </reaction>
      <reaction id="R_r0763" name="R_r0763 Hexanoyl-[acp] + NADP+ --&gt; trans-Hex-2-enoyl-[acp] + NADPH + H+">
				<listOfReactants>
          <speciesReference species="M_nadp_c"/>
          <speciesReference species="M_HC01592_c"/>
				</listOfReactants>
				<listOfProducts>
          <speciesReference species="M_h_c"/>
          <speciesReference species="M_nadph_c"/>
          <speciesReference species="M_HC01591_c"/>
				</listOfProducts>
        <kineticLaw>
<math>
<ci> FLUX_VALUE </ci>
</math>
<listOfParameters>
<parameter id="LOWER_BOUND" value="-1000" units="mumol_per_gDW_per_min"/>
<parameter id="UPPER_BOUND" value="1000" units="mumol_per_gDW_per_min"/>
<parameter id="OBJECTIVE_COEFFICIENT" value="0"/>
<parameter id="FLUX_VALUE" value="0.000" units="mumol_per_gDW_per_min"/>
</listOfParameters>
</kineticLaw>
        <notes>
          <html>
</html>
        </notes>
      </reaction>
      <reaction id="R_r0764" name="R_r0764 Hexanoyl-[acp] + Malonyl-[acyl-carrier protein] --&gt; 3-Oxooctanoyl-[acp] + CO2 + Acyl-carrier protein">
				<listOfReactants>
          <speciesReference species="M_h_c"/>
          <speciesReference species="M_malACP_c"/>
          <speciesReference species="M_HC01592_c"/>
				</listOfReactants>
				<listOfProducts>
          <speciesReference species="M_co2_c"/>
          <speciesReference species="M_ACP_c"/>
          <speciesReference species="M_HC01593_c"/>
				</listOfProducts>
        <kineticLaw>
<math>
<ci> FLUX_VALUE </ci>
</math>
<listOfParameters>
<parameter id="LOWER_BOUND" value="0" units="mumol_per_gDW_per_min"/>
<parameter id="UPPER_BOUND" value="1000" units="mumol_per_gDW_per_min"/>
<parameter id="OBJECTIVE_COEFFICIENT" value="0"/>
<parameter id="FLUX_VALUE" value="0.000" units="mumol_per_gDW_per_min"/>
</listOfParameters>
</kineticLaw>
        <notes>
          <html>
</html>
        </notes>
      </reaction>
      <reaction id="R_r0694" name="R_r0694 (3R)-3-Hydroxyoctanoyl-[acyl-carrier protein] + NADP+ --&gt; 3-Oxooctanoyl-[acp] + NADPH + H+">
				<listOfReactants>
          <speciesReference species="M_nadp_c"/>
          <speciesReference species="M_HC01323_c"/>
				</listOfReactants>
				<listOfProducts>
          <speciesReference species="M_h_c"/>
          <speciesReference species="M_nadph_c"/>
          <speciesReference species="M_HC01593_c"/>
				</listOfProducts>
        <kineticLaw>
<math>
<ci> FLUX_VALUE </ci>
</math>
<listOfParameters>
<parameter id="LOWER_BOUND" value="-1000" units="mumol_per_gDW_per_min"/>
<parameter id="UPPER_BOUND" value="1000" units="mumol_per_gDW_per_min"/>
<parameter id="OBJECTIVE_COEFFICIENT" value="0"/>
<parameter id="FLUX_VALUE" value="0.000" units="mumol_per_gDW_per_min"/>
</listOfParameters>
</kineticLaw>
        <notes>
          <html>
</html>
        </notes>
      </reaction>
      <reaction id="R_r0695" name="R_r0695 (3R)-3-Hydroxyoctanoyl-[acyl-carrier protein] --&gt; trans-Oct-2-enoyl-[acp] + H2O">
				<listOfReactants>
          <speciesReference species="M_HC01323_c"/>
				</listOfReactants>
				<listOfProducts>
          <speciesReference species="M_h2o_c"/>
          <speciesReference species="M_HC01594_c"/>
				</listOfProducts>
        <kineticLaw>
<math>
<ci> FLUX_VALUE </ci>
</math>
<listOfParameters>
<parameter id="LOWER_BOUND" value="-1000" units="mumol_per_gDW_per_min"/>
<parameter id="UPPER_BOUND" value="1000" units="mumol_per_gDW_per_min"/>
<parameter id="OBJECTIVE_COEFFICIENT" value="0"/>
<parameter id="FLUX_VALUE" value="0.000" units="mumol_per_gDW_per_min"/>
</listOfParameters>
</kineticLaw>
        <notes>
          <html>
</html>
        </notes>
      </reaction>
      <reaction id="R_r0765" name="R_r0765 Octanoyl-[acp] + NADP+ --&gt; trans-Oct-2-enoyl-[acp] + NADPH + H+">
				<listOfReactants>
          <speciesReference species="M_nadp_c"/>
          <speciesReference species="M_HC01595_c"/>
				</listOfReactants>
				<listOfProducts>
          <speciesReference species="M_h_c"/>
          <speciesReference species="M_nadph_c"/>
          <speciesReference species="M_HC01594_c"/>
				</listOfProducts>
        <kineticLaw>
<math>
<ci> FLUX_VALUE </ci>
</math>
<listOfParameters>
<parameter id="LOWER_BOUND" value="-1000" units="mumol_per_gDW_per_min"/>
<parameter id="UPPER_BOUND" value="1000" units="mumol_per_gDW_per_min"/>
<parameter id="OBJECTIVE_COEFFICIENT" value="0"/>
<parameter id="FLUX_VALUE" value="0.000" units="mumol_per_gDW_per_min"/>
</listOfParameters>
</kineticLaw>
        <notes>
          <html>
</html>
        </notes>
      </reaction>
      <reaction id="R_r0766" name="R_r0766 Octanoyl-[acp] + Malonyl-[acyl-carrier protein] --&gt; 3-Oxodecanoyl-[acp] + CO2 + Acyl-carrier protein">
				<listOfReactants>
          <speciesReference species="M_h_c"/>
          <speciesReference species="M_malACP_c"/>
          <speciesReference species="M_HC01595_c"/>
				</listOfReactants>
				<listOfProducts>
          <speciesReference species="M_co2_c"/>
          <speciesReference species="M_ACP_c"/>
          <speciesReference species="M_HC01596_c"/>
				</listOfProducts>
        <kineticLaw>
<math>
<ci> FLUX_VALUE </ci>
</math>
<listOfParameters>
<parameter id="LOWER_BOUND" value="0" units="mumol_per_gDW_per_min"/>
<parameter id="UPPER_BOUND" value="1000" units="mumol_per_gDW_per_min"/>
<parameter id="OBJECTIVE_COEFFICIENT" value="0"/>
<parameter id="FLUX_VALUE" value="0.000" units="mumol_per_gDW_per_min"/>
</listOfParameters>
</kineticLaw>
        <notes>
          <html>
</html>
        </notes>
      </reaction>
      <reaction id="R_r0692" name="R_r0692 (3R)-3-Hydroxydecanoyl-[acyl-carrier protein] + NADP+ --&gt; 3-Oxodecanoyl-[acp] + NADPH">
				<listOfReactants>
          <speciesReference species="M_nadp_c"/>
          <speciesReference species="M_HC01322_c"/>
				</listOfReactants>
				<listOfProducts>
          <speciesReference species="M_h_c"/>
          <speciesReference species="M_nadph_c"/>
          <speciesReference species="M_HC01596_c"/>
				</listOfProducts>
        <kineticLaw>
<math>
<ci> FLUX_VALUE </ci>
</math>
<listOfParameters>
<parameter id="LOWER_BOUND" value="-1000" units="mumol_per_gDW_per_min"/>
<parameter id="UPPER_BOUND" value="1000" units="mumol_per_gDW_per_min"/>
<parameter id="OBJECTIVE_COEFFICIENT" value="0"/>
<parameter id="FLUX_VALUE" value="0.000" units="mumol_per_gDW_per_min"/>
</listOfParameters>
</kineticLaw>
        <notes>
          <html>
</html>
        </notes>
      </reaction>
      <reaction id="R_r0693" name="R_r0693 (3R)-3-Hydroxydecanoyl-[acyl-carrier protein] --&gt; trans-Dec-2-enoyl-[acp] + H2O">
				<listOfReactants>
          <speciesReference species="M_HC01322_c"/>
				</listOfReactants>
				<listOfProducts>
          <speciesReference species="M_h2o_c"/>
          <speciesReference species="M_HC01597_c"/>
				</listOfProducts>
        <kineticLaw>
<math>
<ci> FLUX_VALUE </ci>
</math>
<listOfParameters>
<parameter id="LOWER_BOUND" value="-1000" units="mumol_per_gDW_per_min"/>
<parameter id="UPPER_BOUND" value="1000" units="mumol_per_gDW_per_min"/>
<parameter id="OBJECTIVE_COEFFICIENT" value="0"/>
<parameter id="FLUX_VALUE" value="0.000" units="mumol_per_gDW_per_min"/>
</listOfParameters>
</kineticLaw>
        <notes>
          <html>
</html>
        </notes>
      </reaction>
      <reaction id="R_r0767" name="R_r0767 Decanoyl-[acp] + NADP+ --&gt; trans-Dec-2-enoyl-[acp] + NADPH + H+">
				<listOfReactants>
          <speciesReference species="M_nadp_c"/>
          <speciesReference species="M_HC01598_c"/>
				</listOfReactants>
				<listOfProducts>
          <speciesReference species="M_h_c"/>
          <speciesReference species="M_nadph_c"/>
          <speciesReference species="M_HC01597_c"/>
				</listOfProducts>
        <kineticLaw>
<math>
<ci> FLUX_VALUE </ci>
</math>
<listOfParameters>
<parameter id="LOWER_BOUND" value="-1000" units="mumol_per_gDW_per_min"/>
<parameter id="UPPER_BOUND" value="1000" units="mumol_per_gDW_per_min"/>
<parameter id="OBJECTIVE_COEFFICIENT" value="0"/>
<parameter id="FLUX_VALUE" value="0.000" units="mumol_per_gDW_per_min"/>
</listOfParameters>
</kineticLaw>
        <notes>
          <html>
</html>
        </notes>
      </reaction>
      <reaction id="R_r0768" name="R_r0768 Decanoyl-[acp] + Malonyl-[acyl-carrier protein] --&gt; 3-Oxododecanoyl-[acp] + CO2 + Acyl-carrier protein">
				<listOfReactants>
          <speciesReference species="M_h_c"/>
          <speciesReference species="M_malACP_c"/>
          <speciesReference species="M_HC01598_c"/>
				</listOfReactants>
				<listOfProducts>
          <speciesReference species="M_co2_c"/>
          <speciesReference species="M_ACP_c"/>
          <speciesReference species="M_HC01599_c"/>
				</listOfProducts>
        <kineticLaw>
<math>
<ci> FLUX_VALUE </ci>
</math>
<listOfParameters>
<parameter id="LOWER_BOUND" value="0" units="mumol_per_gDW_per_min"/>
<parameter id="UPPER_BOUND" value="1000" units="mumol_per_gDW_per_min"/>
<parameter id="OBJECTIVE_COEFFICIENT" value="0"/>
<parameter id="FLUX_VALUE" value="0.000" units="mumol_per_gDW_per_min"/>
</listOfParameters>
</kineticLaw>
        <notes>
          <html>
</html>
        </notes>
      </reaction>
      <reaction id="R_r0769" name="R_r0769 (R)-3-Hydroxydodecanoyl-[acp] + NADP+ --&gt; 3-Oxododecanoyl-[acp] + NADPH + H+">
				<listOfReactants>
          <speciesReference species="M_nadp_c"/>
          <speciesReference species="M_HC01600_c"/>
				</listOfReactants>
				<listOfProducts>
          <speciesReference species="M_h_c"/>
          <speciesReference species="M_nadph_c"/>
          <speciesReference species="M_HC01599_c"/>
				</listOfProducts>
        <kineticLaw>
<math>
<ci> FLUX_VALUE </ci>
</math>
<listOfParameters>
<parameter id="LOWER_BOUND" value="-1000" units="mumol_per_gDW_per_min"/>
<parameter id="UPPER_BOUND" value="1000" units="mumol_per_gDW_per_min"/>
<parameter id="OBJECTIVE_COEFFICIENT" value="0"/>
<parameter id="FLUX_VALUE" value="0.000" units="mumol_per_gDW_per_min"/>
</listOfParameters>
</kineticLaw>
        <notes>
          <html>
</html>
        </notes>
      </reaction>
      <reaction id="R_r0770" name="R_r0770 (R)-3-Hydroxydodecanoyl-[acp] --&gt; trans-Dodec-2-enoyl-[acp] + H2O">
				<listOfReactants>
          <speciesReference species="M_HC01600_c"/>
				</listOfReactants>
				<listOfProducts>
          <speciesReference species="M_h2o_c"/>
          <speciesReference species="M_HC01601_c"/>
				</listOfProducts>
        <kineticLaw>
<math>
<ci> FLUX_VALUE </ci>
</math>
<listOfParameters>
<parameter id="LOWER_BOUND" value="-1000" units="mumol_per_gDW_per_min"/>
<parameter id="UPPER_BOUND" value="1000" units="mumol_per_gDW_per_min"/>
<parameter id="OBJECTIVE_COEFFICIENT" value="0"/>
<parameter id="FLUX_VALUE" value="0.000" units="mumol_per_gDW_per_min"/>
</listOfParameters>
</kineticLaw>
        <notes>
          <html>
</html>
        </notes>
      </reaction>
      <reaction id="R_r0712" name="R_r0712 Dodecanoyl-[acyl-carrier protein] + NADP+ --&gt; trans-Dodec-2-enoyl-[acp] + NADPH + H+">
				<listOfReactants>
          <speciesReference species="M_nadp_c"/>
          <speciesReference species="M_ddcaACP_c"/>
				</listOfReactants>
				<listOfProducts>
          <speciesReference species="M_h_c"/>
          <speciesReference species="M_nadph_c"/>
          <speciesReference species="M_HC01601_c"/>
				</listOfProducts>
        <kineticLaw>
<math>
<ci> FLUX_VALUE </ci>
</math>
<listOfParameters>
<parameter id="LOWER_BOUND" value="-1000" units="mumol_per_gDW_per_min"/>
<parameter id="UPPER_BOUND" value="1000" units="mumol_per_gDW_per_min"/>
<parameter id="OBJECTIVE_COEFFICIENT" value="0"/>
<parameter id="FLUX_VALUE" value="0.000" units="mumol_per_gDW_per_min"/>
</listOfParameters>
</kineticLaw>
        <notes>
          <html>
</html>
        </notes>
      </reaction>
      <reaction id="R_r0713" name="R_r0713 Dodecanoyl-[acyl-carrier protein] + Malonyl-[acyl-carrier protein] --&gt; 3-Oxotetradecanoyl-[acp] + CO2 + Acyl-carrier protein">
				<listOfReactants>
          <speciesReference species="M_h_c"/>
          <speciesReference species="M_ddcaACP_c"/>
          <speciesReference species="M_malACP_c"/>
				</listOfReactants>
				<listOfProducts>
          <speciesReference species="M_co2_c"/>
          <speciesReference species="M_ACP_c"/>
          <speciesReference species="M_HC01602_c"/>
				</listOfProducts>
        <kineticLaw>
<math>
<ci> FLUX_VALUE </ci>
</math>
<listOfParameters>
<parameter id="LOWER_BOUND" value="0" units="mumol_per_gDW_per_min"/>
<parameter id="UPPER_BOUND" value="1000" units="mumol_per_gDW_per_min"/>
<parameter id="OBJECTIVE_COEFFICIENT" value="0"/>
<parameter id="FLUX_VALUE" value="0.000" units="mumol_per_gDW_per_min"/>
</listOfParameters>
</kineticLaw>
        <notes>
          <html>
</html>
        </notes>
      </reaction>
      <reaction id="R_r0701" name="R_r0701 (3R)-3-Hydroxytetradecanoyl-[acyl-carrier protein] + NADP+ --&gt; 3-Oxotetradecanoyl-[acp] + NADPH + H+">
				<listOfReactants>
          <speciesReference species="M_nadp_c"/>
          <speciesReference species="M_HC01335_c"/>
				</listOfReactants>
				<listOfProducts>
          <speciesReference species="M_nadph_c"/>
          <speciesReference species="M_HC01602_c"/>
				</listOfProducts>
        <kineticLaw>
<math>
<ci> FLUX_VALUE </ci>
</math>
<listOfParameters>
<parameter id="LOWER_BOUND" value="-1000" units="mumol_per_gDW_per_min"/>
<parameter id="UPPER_BOUND" value="1000" units="mumol_per_gDW_per_min"/>
<parameter id="OBJECTIVE_COEFFICIENT" value="0"/>
<parameter id="FLUX_VALUE" value="0.000" units="mumol_per_gDW_per_min"/>
</listOfParameters>
</kineticLaw>
        <notes>
          <html>
</html>
        </notes>
      </reaction>
      <reaction id="R_r0702" name="R_r0702 (3R)-3-Hydroxytetradecanoyl-[acyl-carrier protein] --&gt; trans-Tetradec-2-enoyl-[acp] + H2O">
				<listOfReactants>
          <speciesReference species="M_HC01335_c"/>
				</listOfReactants>
				<listOfProducts>
          <speciesReference species="M_h2o_c"/>
          <speciesReference species="M_HC01603_c"/>
				</listOfProducts>
        <kineticLaw>
<math>
<ci> FLUX_VALUE </ci>
</math>
<listOfParameters>
<parameter id="LOWER_BOUND" value="-1000" units="mumol_per_gDW_per_min"/>
<parameter id="UPPER_BOUND" value="1000" units="mumol_per_gDW_per_min"/>
<parameter id="OBJECTIVE_COEFFICIENT" value="0"/>
<parameter id="FLUX_VALUE" value="0.000" units="mumol_per_gDW_per_min"/>
</listOfParameters>
</kineticLaw>
        <notes>
          <html>
</html>
        </notes>
      </reaction>
      <reaction id="R_r0771" name="R_r0771 Tetradecanoyl-[acp] + NADP+ --&gt; trans-Tetradec-2-enoyl-[acp] + NADPH + H+">
				<listOfReactants>
          <speciesReference species="M_nadp_c"/>
          <speciesReference species="M_myrsACP_c"/>
				</listOfReactants>
				<listOfProducts>
          <speciesReference species="M_h_c"/>
          <speciesReference species="M_nadph_c"/>
          <speciesReference species="M_HC01603_c"/>
				</listOfProducts>
        <kineticLaw>
<math>
<ci> FLUX_VALUE </ci>
</math>
<listOfParameters>
<parameter id="LOWER_BOUND" value="-1000" units="mumol_per_gDW_per_min"/>
<parameter id="UPPER_BOUND" value="1000" units="mumol_per_gDW_per_min"/>
<parameter id="OBJECTIVE_COEFFICIENT" value="0"/>
<parameter id="FLUX_VALUE" value="0.000" units="mumol_per_gDW_per_min"/>
</listOfParameters>
</kineticLaw>
        <notes>
          <html>
</html>
        </notes>
      </reaction>
      <reaction id="R_r0772" name="R_r0772 Tetradecanoyl-[acp] + Malonyl-[acyl-carrier protein] --&gt; 3-Oxohexadecanoyl-[acp] + CO2 + Acyl-carrier protein">
				<listOfReactants>
          <speciesReference species="M_h_c"/>
          <speciesReference species="M_myrsACP_c"/>
          <speciesReference species="M_malACP_c"/>
				</listOfReactants>
				<listOfProducts>
          <speciesReference species="M_co2_c"/>
          <speciesReference species="M_ACP_c"/>
          <speciesReference species="M_HC01605_c"/>
				</listOfProducts>
        <kineticLaw>
<math>
<ci> FLUX_VALUE </ci>
</math>
<listOfParameters>
<parameter id="LOWER_BOUND" value="0" units="mumol_per_gDW_per_min"/>
<parameter id="UPPER_BOUND" value="1000" units="mumol_per_gDW_per_min"/>
<parameter id="OBJECTIVE_COEFFICIENT" value="0"/>
<parameter id="FLUX_VALUE" value="0.000" units="mumol_per_gDW_per_min"/>
</listOfParameters>
</kineticLaw>
        <notes>
          <html>
</html>
        </notes>
      </reaction>
      <reaction id="R_r0696" name="R_r0696 (3R)-3-Hydroxypalmitoyl-[acyl-carrier protein] + NADP+ --&gt; 3-Oxohexadecanoyl-[acp] + NADPH + H+">
				<listOfReactants>
          <speciesReference species="M_nadp_c"/>
          <speciesReference species="M_HC01326_c"/>
				</listOfReactants>
				<listOfProducts>
          <speciesReference species="M_h_c"/>
          <speciesReference species="M_nadph_c"/>
          <speciesReference species="M_HC01605_c"/>
				</listOfProducts>
        <kineticLaw>
<math>
<ci> FLUX_VALUE </ci>
</math>
<listOfParameters>
<parameter id="LOWER_BOUND" value="-1000" units="mumol_per_gDW_per_min"/>
<parameter id="UPPER_BOUND" value="1000" units="mumol_per_gDW_per_min"/>
<parameter id="OBJECTIVE_COEFFICIENT" value="0"/>
<parameter id="FLUX_VALUE" value="0.000" units="mumol_per_gDW_per_min"/>
</listOfParameters>
</kineticLaw>
        <notes>
          <html>
</html>
        </notes>
      </reaction>
      <reaction id="R_r0697" name="R_r0697 (3R)-3-Hydroxypalmitoyl-[acyl-carrier protein] --&gt; trans-Hexadec-2-enoyl-[acp] + H2O">
				<listOfReactants>
          <speciesReference species="M_HC01326_c"/>
				</listOfReactants>
				<listOfProducts>
          <speciesReference species="M_h2o_c"/>
          <speciesReference species="M_HC01606_c"/>
				</listOfProducts>
        <kineticLaw>
<math>
<ci> FLUX_VALUE </ci>
</math>
<listOfParameters>
<parameter id="LOWER_BOUND" value="-1000" units="mumol_per_gDW_per_min"/>
<parameter id="UPPER_BOUND" value="1000" units="mumol_per_gDW_per_min"/>
<parameter id="OBJECTIVE_COEFFICIENT" value="0"/>
<parameter id="FLUX_VALUE" value="0.000" units="mumol_per_gDW_per_min"/>
</listOfParameters>
</kineticLaw>
        <notes>
          <html>
</html>
        </notes>
      </reaction>
      <reaction id="R_r0773" name="R_r0773 Hexadecanoyl-[acp] + NADP+ --&gt; trans-Hexadec-2-enoyl-[acp] + NADPH + H+">
				<listOfReactants>
          <speciesReference species="M_nadp_c"/>
          <speciesReference species="M_palmACP_c"/>
				</listOfReactants>
				<listOfProducts>
          <speciesReference species="M_h_c"/>
          <speciesReference species="M_nadph_c"/>
          <speciesReference species="M_HC01606_c"/>
				</listOfProducts>
        <kineticLaw>
<math>
<ci> FLUX_VALUE </ci>
</math>
<listOfParameters>
<parameter id="LOWER_BOUND" value="-1000" units="mumol_per_gDW_per_min"/>
<parameter id="UPPER_BOUND" value="1000" units="mumol_per_gDW_per_min"/>
<parameter id="OBJECTIVE_COEFFICIENT" value="0"/>
<parameter id="FLUX_VALUE" value="0.000" units="mumol_per_gDW_per_min"/>
</listOfParameters>
</kineticLaw>
        <notes>
          <html>
</html>
        </notes>
      </reaction>
      <reaction id="R_FA160ACPH" name="R_FA160ACPH Hexadecanoyl-[acp] + H2O --&gt; Acyl-carrier protein + Hexadecanoic acid">
				<listOfReactants>
          <speciesReference species="M_h2o_c"/>
          <speciesReference species="M_palmACP_c"/>
				</listOfReactants>
				<listOfProducts>
          <speciesReference species="M_h_c"/>
          <speciesReference species="M_ACP_c"/>
          <speciesReference species="M_hdca_c"/>
				</listOfProducts>
        <kineticLaw>
<math>
<ci> FLUX_VALUE </ci>
</math>
<listOfParameters>
<parameter id="LOWER_BOUND" value="0" units="mumol_per_gDW_per_min"/>
<parameter id="UPPER_BOUND" value="1000" units="mumol_per_gDW_per_min"/>
<parameter id="OBJECTIVE_COEFFICIENT" value="0"/>
<parameter id="FLUX_VALUE" value="0.000" units="mumol_per_gDW_per_min"/>
</listOfParameters>
</kineticLaw>
        <notes>
          <html>
</html>
        </notes>
      </reaction>
      <reaction id="R_FACOAL40im" name="R_FACOAL40im ATP + Butanoic acid + CoA --&gt; AMP + Diphosphate + Butanoyl-CoA">
				<listOfReactants>
          <speciesReference species="M_atp_m"/>
          <speciesReference species="M_coa_m"/>
          <speciesReference species="M_but_m"/>
				</listOfReactants>
				<listOfProducts>
          <speciesReference species="M_amp_m"/>
          <speciesReference species="M_ppi_m"/>
          <speciesReference species="M_btcoa_m"/>
				</listOfProducts>
        <kineticLaw>
<math>
<ci> FLUX_VALUE </ci>
</math>
<listOfParameters>
<parameter id="LOWER_BOUND" value="0" units="mumol_per_gDW_per_min"/>
<parameter id="UPPER_BOUND" value="1000" units="mumol_per_gDW_per_min"/>
<parameter id="OBJECTIVE_COEFFICIENT" value="0"/>
<parameter id="FLUX_VALUE" value="0.000" units="mumol_per_gDW_per_min"/>
</listOfParameters>
</kineticLaw>
        <notes>
          <html>
</html>
        </notes>
      </reaction>
      <reaction id="R_BDHm" name="R_BDHm (R)-3-Hydroxybutanoate + NAD+ --&gt; Acetoacetate + NADH + H+">
				<listOfReactants>
          <speciesReference species="M_nad_m"/>
          <speciesReference species="M_bhb_m"/>
				</listOfReactants>
				<listOfProducts>
          <speciesReference species="M_h_m"/>
          <speciesReference species="M_nadh_m"/>
          <speciesReference species="M_acac_m"/>
				</listOfProducts>
        <kineticLaw>
<math>
<ci> FLUX_VALUE </ci>
</math>
<listOfParameters>
<parameter id="LOWER_BOUND" value="-1000" units="mumol_per_gDW_per_min"/>
<parameter id="UPPER_BOUND" value="1000" units="mumol_per_gDW_per_min"/>
<parameter id="OBJECTIVE_COEFFICIENT" value="0"/>
<parameter id="FLUX_VALUE" value="0.000" units="mumol_per_gDW_per_min"/>
</listOfParameters>
</kineticLaw>
        <notes>
          <html>
</html>
        </notes>
      </reaction>
      <reaction id="R_OCOAT1m" name="R_OCOAT1m Succinyl-CoA + Acetoacetate --&gt; Succinate + Acetoacetyl-CoA">
				<listOfReactants>
          <speciesReference species="M_acac_m"/>
          <speciesReference species="M_succoa_m"/>
				</listOfReactants>
				<listOfProducts>
          <speciesReference species="M_aacoa_m"/>
          <speciesReference species="M_succ_m"/>
				</listOfProducts>
        <kineticLaw>
<math>
<ci> FLUX_VALUE </ci>
</math>
<listOfParameters>
<parameter id="LOWER_BOUND" value="-1000" units="mumol_per_gDW_per_min"/>
<parameter id="UPPER_BOUND" value="1000" units="mumol_per_gDW_per_min"/>
<parameter id="OBJECTIVE_COEFFICIENT" value="0"/>
<parameter id="FLUX_VALUE" value="0.000" units="mumol_per_gDW_per_min"/>
</listOfParameters>
</kineticLaw>
        <notes>
          <html>
</html>
        </notes>
      </reaction>
      <reaction id="R_HMGCOASim" name="R_HMGCOASim Acetyl-CoA + H2O + Acetoacetyl-CoA --&gt; S)-3-Hydroxy-3-methylglutaryl-CoA + CoA">
				<listOfReactants>
          <speciesReference species="M_h2o_m"/>
          <speciesReference species="M_accoa_m"/>
          <speciesReference species="M_aacoa_m"/>
				</listOfReactants>
				<listOfProducts>
          <speciesReference species="M_h_m"/>
          <speciesReference species="M_coa_m"/>
          <speciesReference species="M_hmgcoa_m"/>
				</listOfProducts>
        <kineticLaw>
<math>
<ci> FLUX_VALUE </ci>
</math>
<listOfParameters>
<parameter id="LOWER_BOUND" value="0" units="mumol_per_gDW_per_min"/>
<parameter id="UPPER_BOUND" value="0" units="mumol_per_gDW_per_min"/>
<parameter id="OBJECTIVE_COEFFICIENT" value="0"/>
<parameter id="FLUX_VALUE" value="0.000" units="mumol_per_gDW_per_min"/>
</listOfParameters>
</kineticLaw>
        <notes>
          <html>
</html>
        </notes>
      </reaction>
      <reaction id="R_HMGLm" name="R_HMGLm (S)-3-Hydroxy-3-methylglutaryl-CoA --&gt; Acetyl-CoA + Acetoacetate">
				<listOfReactants>
          <speciesReference species="M_hmgcoa_m"/>
				</listOfReactants>
				<listOfProducts>
          <speciesReference species="M_accoa_m"/>
          <speciesReference species="M_acac_m"/>
				</listOfProducts>
        <kineticLaw>
<math>
<ci> FLUX_VALUE </ci>
</math>
<listOfParameters>
<parameter id="LOWER_BOUND" value="0" units="mumol_per_gDW_per_min"/>
<parameter id="UPPER_BOUND" value="1000" units="mumol_per_gDW_per_min"/>
<parameter id="OBJECTIVE_COEFFICIENT" value="0"/>
<parameter id="FLUX_VALUE" value="0.000" units="mumol_per_gDW_per_min"/>
</listOfParameters>
</kineticLaw>
        <notes>
          <html>
</html>
        </notes>
      </reaction>
      <reaction id="R_LEUTAm" name="R_LEUTAm L-Leucine + 2-Oxoglutarate --&gt; 4-Methyl-2-oxopentanoate + L-Glutamate">
				<listOfReactants>
          <speciesReference species="M_akg_m"/>
          <speciesReference species="M_leu_L_m"/>
				</listOfReactants>
				<listOfProducts>
          <speciesReference species="M_glu_L_m"/>
          <speciesReference species="M_4mop_m"/>
				</listOfProducts>
        <kineticLaw>
<math>
<ci> FLUX_VALUE </ci>
</math>
<listOfParameters>
<parameter id="LOWER_BOUND" value="-1000" units="mumol_per_gDW_per_min"/>
<parameter id="UPPER_BOUND" value="1000" units="mumol_per_gDW_per_min"/>
<parameter id="OBJECTIVE_COEFFICIENT" value="0"/>
<parameter id="FLUX_VALUE" value="0.000" units="mumol_per_gDW_per_min"/>
</listOfParameters>
</kineticLaw>
        <notes>
          <html>
</html>
        </notes>
      </reaction>
      <reaction id="R_OIVD1m" name="R_OIVD1m 4-Methyl-2-oxopentanoate + NAD+ + CoA -&gt; NADH + CO2 + 3-Methylbutanoyl-CoA">
				<listOfReactants>
          <speciesReference species="M_nad_m"/>
          <speciesReference species="M_coa_m"/>
          <speciesReference species="M_4mop_m"/>
				</listOfReactants>
				<listOfProducts>
          <speciesReference species="M_nadh_m"/>
          <speciesReference species="M_co2_m"/>
          <speciesReference species="M_ivcoa_m"/>
				</listOfProducts>
        <kineticLaw>
<math>
<ci> FLUX_VALUE </ci>
</math>
<listOfParameters>
<parameter id="LOWER_BOUND" value="0" units="mumol_per_gDW_per_min"/>
<parameter id="UPPER_BOUND" value="1000" units="mumol_per_gDW_per_min"/>
<parameter id="OBJECTIVE_COEFFICIENT" value="0"/>
<parameter id="FLUX_VALUE" value="0.000" units="mumol_per_gDW_per_min"/>
</listOfParameters>
</kineticLaw>
        <notes>
          <html>
</html>
        </notes>
      </reaction>
      <reaction id="R_r0655" name="R_r0655 3-Methylbutanoyl-CoA + Q --&gt; 3-Methylcrotonyl-CoA + QH2">
				<listOfReactants>
          <speciesReference species="M_ivcoa_m"/>
          <speciesReference species="M_q10_m"/>
				</listOfReactants>
				<listOfProducts>
          <speciesReference species="M_3mb2coa_m"/>
          <speciesReference species="M_q10h2_m"/>
				</listOfProducts>
        <kineticLaw>
<math>
<ci> FLUX_VALUE </ci>
</math>
<listOfParameters>
<parameter id="LOWER_BOUND" value="0" units="mumol_per_gDW_per_min"/>
<parameter id="UPPER_BOUND" value="1000" units="mumol_per_gDW_per_min"/>
<parameter id="OBJECTIVE_COEFFICIENT" value="0"/>
<parameter id="FLUX_VALUE" value="0.000" units="mumol_per_gDW_per_min"/>
</listOfParameters>
</kineticLaw>
        <notes>
          <html>
</html>
        </notes>
      </reaction>
      <reaction id="R_MCCCrm" name="R_MCCCrm ATP + 3-Methylcrotonyl-CoA + HCO3 ---&gt; ADP + Orthophosphate + 3-Methylglutaconyl-CoA">
				<listOfReactants>
          <speciesReference species="M_atp_m"/>
          <speciesReference species="M_hco3_m"/>
          <speciesReference species="M_3mb2coa_m"/>
				</listOfReactants>
				<listOfProducts>
          <speciesReference species="M_h_m"/>
          <speciesReference species="M_adp_m"/>
          <speciesReference species="M_pi_m"/>
          <speciesReference species="M_3mgcoa_m"/>
				</listOfProducts>
        <kineticLaw>
<math>
<ci> FLUX_VALUE </ci>
</math>
<listOfParameters>
<parameter id="LOWER_BOUND" value="0" units="mumol_per_gDW_per_min"/>
<parameter id="UPPER_BOUND" value="1000" units="mumol_per_gDW_per_min"/>
<parameter id="OBJECTIVE_COEFFICIENT" value="0"/>
<parameter id="FLUX_VALUE" value="0.000" units="mumol_per_gDW_per_min"/>
</listOfParameters>
</kineticLaw>
        <notes>
          <html>
</html>
        </notes>
      </reaction>
      <reaction id="R_MGCHrm" name="R_MGCHrm 3-Methylglutaconyl-CoA + H2O --&gt; (S)-3-Hydroxy-3-methylglutaryl-CoA">
				<listOfReactants>
          <speciesReference species="M_h2o_m"/>
          <speciesReference species="M_3mgcoa_m"/>
				</listOfReactants>
				<listOfProducts>
          <speciesReference species="M_hmgcoa_m"/>
				</listOfProducts>
        <kineticLaw>
<math>
<ci> FLUX_VALUE </ci>
</math>
<listOfParameters>
<parameter id="LOWER_BOUND" value="-1000" units="mumol_per_gDW_per_min"/>
<parameter id="UPPER_BOUND" value="1000" units="mumol_per_gDW_per_min"/>
<parameter id="OBJECTIVE_COEFFICIENT" value="0"/>
<parameter id="FLUX_VALUE" value="0.000" units="mumol_per_gDW_per_min"/>
</listOfParameters>
</kineticLaw>
        <notes>
          <html>
</html>
        </notes>
      </reaction>
      <reaction id="R_ILETAm" name="R_ILETAm L-Isoleucine + 2-Oxoglutarate --&gt; (S)-3-Methyl-2-oxopentanoicacid + L-Glutamate">
				<listOfReactants>
          <speciesReference species="M_akg_m"/>
          <speciesReference species="M_ile_L_m"/>
				</listOfReactants>
				<listOfProducts>
          <speciesReference species="M_glu_L_m"/>
          <speciesReference species="M_3mop_m"/>
				</listOfProducts>
        <kineticLaw>
<math>
<ci> FLUX_VALUE </ci>
</math>
<listOfParameters>
<parameter id="LOWER_BOUND" value="-1000" units="mumol_per_gDW_per_min"/>
<parameter id="UPPER_BOUND" value="1000" units="mumol_per_gDW_per_min"/>
<parameter id="OBJECTIVE_COEFFICIENT" value="0"/>
<parameter id="FLUX_VALUE" value="0.000" units="mumol_per_gDW_per_min"/>
</listOfParameters>
</kineticLaw>
        <notes>
          <html>
</html>
        </notes>
      </reaction>
      <reaction id="R_OIVD3m" name="R_OIVD3m NAD+ + CoA + (S)-3-Methyl-2-oxopentanoicacid -&gt; NADH + CO2 + (S)-2-Methylbutanoyl-CoA">
				<listOfReactants>
          <speciesReference species="M_nad_m"/>
          <speciesReference species="M_coa_m"/>
          <speciesReference species="M_3mop_m"/>
				</listOfReactants>
				<listOfProducts>
          <speciesReference species="M_nadh_m"/>
          <speciesReference species="M_co2_m"/>
          <speciesReference species="M_2mbcoa_m"/>
				</listOfProducts>
        <kineticLaw>
<math>
<ci> FLUX_VALUE </ci>
</math>
<listOfParameters>
<parameter id="LOWER_BOUND" value="0" units="mumol_per_gDW_per_min"/>
<parameter id="UPPER_BOUND" value="1000" units="mumol_per_gDW_per_min"/>
<parameter id="OBJECTIVE_COEFFICIENT" value="0"/>
<parameter id="FLUX_VALUE" value="0.000" units="mumol_per_gDW_per_min"/>
</listOfParameters>
</kineticLaw>
        <notes>
          <html>
</html>
        </notes>
      </reaction>
      <reaction id="R_r0603" name="R_r0603 (S)-2-Methylbutanoyl-CoA + Q --&gt; 2-Methylbut-2-enoyl-CoA + QH2">
				<listOfReactants>
          <speciesReference species="M_2mbcoa_m"/>
          <speciesReference species="M_q10_m"/>
				</listOfReactants>
				<listOfProducts>
          <speciesReference species="M_2mb2coa_m"/>
          <speciesReference species="M_q10h2_m"/>
				</listOfProducts>
        <kineticLaw>
<math>
<ci> FLUX_VALUE </ci>
</math>
<listOfParameters>
<parameter id="LOWER_BOUND" value="0" units="mumol_per_gDW_per_min"/>
<parameter id="UPPER_BOUND" value="1000" units="mumol_per_gDW_per_min"/>
<parameter id="OBJECTIVE_COEFFICIENT" value="0"/>
<parameter id="FLUX_VALUE" value="0.000" units="mumol_per_gDW_per_min"/>
</listOfParameters>
</kineticLaw>
        <notes>
          <html>
</html>
        </notes>
      </reaction>
      <reaction id="R_ECOAH9m" name="R_ECOAH9m 2-Methylbut-2-enoyl-CoA + H2O --&gt; (2S,3S)-3-Hydroxy-2-methylbutanoyl-CoA">
				<listOfReactants>
          <speciesReference species="M_h2o_m"/>
          <speciesReference species="M_2mb2coa_m"/>
				</listOfReactants>
				<listOfProducts>
          <speciesReference species="M_3hmbcoa_m"/>
				</listOfProducts>
        <kineticLaw>
<math>
<ci> FLUX_VALUE </ci>
</math>
<listOfParameters>
<parameter id="LOWER_BOUND" value="0" units="mumol_per_gDW_per_min"/>
<parameter id="UPPER_BOUND" value="1000" units="mumol_per_gDW_per_min"/>
<parameter id="OBJECTIVE_COEFFICIENT" value="0"/>
<parameter id="FLUX_VALUE" value="0.000" units="mumol_per_gDW_per_min"/>
</listOfParameters>
</kineticLaw>
        <notes>
          <html>
</html>
        </notes>
      </reaction>
      <reaction id="R_HACD9m" name="R_HACD9m (2S,3S)-3-Hydroxy-2-methylbutanoyl-CoA + NAD+ --&gt; 2-Methylacetoacetyl-CoA + NADH + H+">
				<listOfReactants>
          <speciesReference species="M_nad_m"/>
          <speciesReference species="M_3hmbcoa_m"/>
				</listOfReactants>
				<listOfProducts>
          <speciesReference species="M_h_m"/>
          <speciesReference species="M_nadh_m"/>
          <speciesReference species="M_2maacoa_m"/>
				</listOfProducts>
        <kineticLaw>
<math>
<ci> FLUX_VALUE </ci>
</math>
<listOfParameters>
<parameter id="LOWER_BOUND" value="-1000" units="mumol_per_gDW_per_min"/>
<parameter id="UPPER_BOUND" value="1000" units="mumol_per_gDW_per_min"/>
<parameter id="OBJECTIVE_COEFFICIENT" value="0"/>
<parameter id="FLUX_VALUE" value="0.000" units="mumol_per_gDW_per_min"/>
</listOfParameters>
</kineticLaw>
        <notes>
          <html>
</html>
        </notes>
      </reaction>
      <reaction id="R_ACACT10m" name="R_ACACT10m CoA + 2-Methylacetoacetyl-CoA --&gt; Propanoyl-CoA + Acetyl-CoA">
				<listOfReactants>
          <speciesReference species="M_coa_m"/>
          <speciesReference species="M_2maacoa_m"/>
				</listOfReactants>
				<listOfProducts>
          <speciesReference species="M_accoa_m"/>
          <speciesReference species="M_ppcoa_m"/>
				</listOfProducts>
        <kineticLaw>
<math>
<ci> FLUX_VALUE </ci>
</math>
<listOfParameters>
<parameter id="LOWER_BOUND" value="0" units="mumol_per_gDW_per_min"/>
<parameter id="UPPER_BOUND" value="1000" units="mumol_per_gDW_per_min"/>
<parameter id="OBJECTIVE_COEFFICIENT" value="0"/>
<parameter id="FLUX_VALUE" value="0.000" units="mumol_per_gDW_per_min"/>
</listOfParameters>
</kineticLaw>
        <notes>
          <html>
</html>
        </notes>
      </reaction>
      <reaction id="R_VALTAm" name="R_VALTAm L-Valine + 2-Oxoglutarate --&gt; 3-Methyl-2-oxobutanoicacid + L-Glutamate">
				<listOfReactants>
          <speciesReference species="M_akg_m"/>
          <speciesReference species="M_val_L_m"/>
				</listOfReactants>
				<listOfProducts>
          <speciesReference species="M_glu_L_m"/>
          <speciesReference species="M_3mob_m"/>
				</listOfProducts>
        <kineticLaw>
<math>
<ci> FLUX_VALUE </ci>
</math>
<listOfParameters>
<parameter id="LOWER_BOUND" value="-1000" units="mumol_per_gDW_per_min"/>
<parameter id="UPPER_BOUND" value="1000" units="mumol_per_gDW_per_min"/>
<parameter id="OBJECTIVE_COEFFICIENT" value="0"/>
<parameter id="FLUX_VALUE" value="0.000" units="mumol_per_gDW_per_min"/>
</listOfParameters>
</kineticLaw>
        <notes>
          <html>
</html>
        </notes>
      </reaction>
      <reaction id="R_OIVD2m" name="R_OIVD2m NAD+ + CoA + 3-Methyl-2-oxobutanoicacid -&gt; NADH + CO2 + 2-Methylpropanoyl-CoA">
				<listOfReactants>
          <speciesReference species="M_nad_m"/>
          <speciesReference species="M_coa_m"/>
          <speciesReference species="M_3mob_m"/>
				</listOfReactants>
				<listOfProducts>
          <speciesReference species="M_nadh_m"/>
          <speciesReference species="M_co2_m"/>
          <speciesReference species="M_ibcoa_m"/>
				</listOfProducts>
        <kineticLaw>
<math>
<ci> FLUX_VALUE </ci>
</math>
<listOfParameters>
<parameter id="LOWER_BOUND" value="0" units="mumol_per_gDW_per_min"/>
<parameter id="UPPER_BOUND" value="1000" units="mumol_per_gDW_per_min"/>
<parameter id="OBJECTIVE_COEFFICIENT" value="0"/>
<parameter id="FLUX_VALUE" value="0.000" units="mumol_per_gDW_per_min"/>
</listOfParameters>
</kineticLaw>
        <notes>
          <html>
</html>
        </notes>
      </reaction>
      <reaction id="R_r0560" name="R_r0560 2-Methylpropanoyl-CoA + Q --&gt; 2-Methylprop-2-enoyl-CoA + QH2">
				<listOfReactants>
          <speciesReference species="M_ibcoa_m"/>
          <speciesReference species="M_q10_m"/>
				</listOfReactants>
				<listOfProducts>
          <speciesReference species="M_2mp2coa_m"/>
          <speciesReference species="M_q10h2_m"/>
				</listOfProducts>
        <kineticLaw>
<math>
<ci> FLUX_VALUE </ci>
</math>
<listOfParameters>
<parameter id="LOWER_BOUND" value="0" units="mumol_per_gDW_per_min"/>
<parameter id="UPPER_BOUND" value="1000" units="mumol_per_gDW_per_min"/>
<parameter id="OBJECTIVE_COEFFICIENT" value="0"/>
<parameter id="FLUX_VALUE" value="0.000" units="mumol_per_gDW_per_min"/>
</listOfParameters>
</kineticLaw>
        <notes>
          <html>
</html>
        </notes>
      </reaction>
      <reaction id="R_ECOAH12m" name="R_ECOAH12m 2-Methylprop-2-enoyl-CoA + H2O --&gt; (S)-3-Hydroxyisobutyryl-CoA">
				<listOfReactants>
          <speciesReference species="M_h2o_m"/>
          <speciesReference species="M_2mp2coa_m"/>
				</listOfReactants>
				<listOfProducts>
          <speciesReference species="M_3hibutcoa_m"/>
				</listOfProducts>
        <kineticLaw>
<math>
<ci> FLUX_VALUE </ci>
</math>
<listOfParameters>
<parameter id="LOWER_BOUND" value="-1000" units="mumol_per_gDW_per_min"/>
<parameter id="UPPER_BOUND" value="1000" units="mumol_per_gDW_per_min"/>
<parameter id="OBJECTIVE_COEFFICIENT" value="0"/>
<parameter id="FLUX_VALUE" value="0.000" units="mumol_per_gDW_per_min"/>
</listOfParameters>
</kineticLaw>
        <notes>
          <html>
</html>
        </notes>
      </reaction>
      <reaction id="R_3HBCOAHLm" name="R_3HBCOAHLm (S)-3-Hydroxyisobutyryl-CoA + H2O --&gt; CoA + (S)-3-Hydroxyisobutyrate">
				<listOfReactants>
          <speciesReference species="M_h2o_m"/>
          <speciesReference species="M_3hibutcoa_m"/>
				</listOfReactants>
				<listOfProducts>
          <speciesReference species="M_h_m"/>
          <speciesReference species="M_coa_m"/>
          <speciesReference species="M_3hmp_m"/>
				</listOfProducts>
        <kineticLaw>
<math>
<ci> FLUX_VALUE </ci>
</math>
<listOfParameters>
<parameter id="LOWER_BOUND" value="-1000" units="mumol_per_gDW_per_min"/>
<parameter id="UPPER_BOUND" value="1000" units="mumol_per_gDW_per_min"/>
<parameter id="OBJECTIVE_COEFFICIENT" value="0"/>
<parameter id="FLUX_VALUE" value="0.000" units="mumol_per_gDW_per_min"/>
</listOfParameters>
</kineticLaw>
        <notes>
          <html>
</html>
        </notes>
      </reaction>
      <reaction id="R_HIBDm" name="R_HIBDm (S)-3-Hydroxyisobutyrate + NAD+ --&gt; (S)-Methylmalonatesemialdehyde + NADH + H+">
				<listOfReactants>
          <speciesReference species="M_nad_m"/>
          <speciesReference species="M_3hmp_m"/>
				</listOfReactants>
				<listOfProducts>
          <speciesReference species="M_h_m"/>
          <speciesReference species="M_nadh_m"/>
          <speciesReference species="M_2mop_m"/>
				</listOfProducts>
        <kineticLaw>
<math>
<ci> FLUX_VALUE </ci>
</math>
<listOfParameters>
<parameter id="LOWER_BOUND" value="-1000" units="mumol_per_gDW_per_min"/>
<parameter id="UPPER_BOUND" value="1000" units="mumol_per_gDW_per_min"/>
<parameter id="OBJECTIVE_COEFFICIENT" value="0"/>
<parameter id="FLUX_VALUE" value="0.000" units="mumol_per_gDW_per_min"/>
</listOfParameters>
</kineticLaw>
        <notes>
          <html>
</html>
        </notes>
      </reaction>
      <reaction id="R_ACCOALm" name="R_ACCOALm ATP + Propanoate + CoA --&gt; AMP + Diphosphate + Propanoyl-CoA">
				<listOfReactants>
          <speciesReference species="M_atp_m"/>
          <speciesReference species="M_coa_m"/>
          <speciesReference species="M_ppa_m"/>
				</listOfReactants>
				<listOfProducts>
          <speciesReference species="M_amp_m"/>
          <speciesReference species="M_ppi_m"/>
          <speciesReference species="M_ppcoa_m"/>
				</listOfProducts>
        <kineticLaw>
<math>
<ci> FLUX_VALUE </ci>
</math>
<listOfParameters>
<parameter id="LOWER_BOUND" value="0" units="mumol_per_gDW_per_min"/>
<parameter id="UPPER_BOUND" value="1000" units="mumol_per_gDW_per_min"/>
<parameter id="OBJECTIVE_COEFFICIENT" value="0"/>
<parameter id="FLUX_VALUE" value="0.000" units="mumol_per_gDW_per_min"/>
</listOfParameters>
</kineticLaw>
        <notes>
          <html>
</html>
        </notes>
      </reaction>
      <reaction id="R_MMSAD1m" name="R_MMSAD1m (S)-Methylmalonatesemialdehyde + CoA + NAD+ --&gt; Propanoyl-CoA + CO2 + NADH + H+">
				<listOfReactants>
          <speciesReference species="M_nad_m"/>
          <speciesReference species="M_coa_m"/>
          <speciesReference species="M_2mop_m"/>
				</listOfReactants>
				<listOfProducts>
          <speciesReference species="M_nadh_m"/>
          <speciesReference species="M_co2_m"/>
          <speciesReference species="M_ppcoa_m"/>
				</listOfProducts>
        <kineticLaw>
<math>
<ci> FLUX_VALUE </ci>
</math>
<listOfParameters>
<parameter id="LOWER_BOUND" value="0" units="mumol_per_gDW_per_min"/>
<parameter id="UPPER_BOUND" value="1000" units="mumol_per_gDW_per_min"/>
<parameter id="OBJECTIVE_COEFFICIENT" value="0"/>
<parameter id="FLUX_VALUE" value="0.000" units="mumol_per_gDW_per_min"/>
</listOfParameters>
</kineticLaw>
        <notes>
          <html>
</html>
        </notes>
      </reaction>
      <reaction id="R_PPCOACm" name="R_PPCOACm ATP + Propanoyl-CoA + HCO3- --&gt; ADP + Orthophosphate + (S)-Methylmalonyl-CoA">
				<listOfReactants>
          <speciesReference species="M_atp_m"/>
          <speciesReference species="M_hco3_m"/>
          <speciesReference species="M_ppcoa_m"/>
				</listOfReactants>
				<listOfProducts>
          <speciesReference species="M_h_m"/>
          <speciesReference species="M_adp_m"/>
          <speciesReference species="M_pi_m"/>
          <speciesReference species="M_mmcoa_S_m"/>
				</listOfProducts>
        <kineticLaw>
<math>
<ci> FLUX_VALUE </ci>
</math>
<listOfParameters>
<parameter id="LOWER_BOUND" value="0" units="mumol_per_gDW_per_min"/>
<parameter id="UPPER_BOUND" value="1000" units="mumol_per_gDW_per_min"/>
<parameter id="OBJECTIVE_COEFFICIENT" value="0"/>
<parameter id="FLUX_VALUE" value="0.000" units="mumol_per_gDW_per_min"/>
</listOfParameters>
</kineticLaw>
        <notes>
          <html>
</html>
        </notes>
      </reaction>
      <reaction id="R_MMEm" name="R_MMEm (R)-Methylmalonyl-CoA --&gt; (S)-Methylmalonyl-CoA">
				<listOfReactants>
          <speciesReference species="M_mmcoa_R_m"/>
				</listOfReactants>
				<listOfProducts>
          <speciesReference species="M_mmcoa_S_m"/>
				</listOfProducts>
        <kineticLaw>
<math>
<ci> FLUX_VALUE </ci>
</math>
<listOfParameters>
<parameter id="LOWER_BOUND" value="-1000" units="mumol_per_gDW_per_min"/>
<parameter id="UPPER_BOUND" value="1000" units="mumol_per_gDW_per_min"/>
<parameter id="OBJECTIVE_COEFFICIENT" value="0"/>
<parameter id="FLUX_VALUE" value="0.000" units="mumol_per_gDW_per_min"/>
</listOfParameters>
</kineticLaw>
        <notes>
          <html>
</html>
        </notes>
      </reaction>
      <reaction id="R_MMMm" name="R_MMMm (R)-Methylmalonyl-CoA --&gt; Succinyl-CoA">
				<listOfReactants>
          <speciesReference species="M_mmcoa_R_m"/>
				</listOfReactants>
				<listOfProducts>
          <speciesReference species="M_succoa_m"/>
				</listOfProducts>
        <kineticLaw>
<math>
<ci> FLUX_VALUE </ci>
</math>
<listOfParameters>
<parameter id="LOWER_BOUND" value="-1000" units="mumol_per_gDW_per_min"/>
<parameter id="UPPER_BOUND" value="1000" units="mumol_per_gDW_per_min"/>
<parameter id="OBJECTIVE_COEFFICIENT" value="0"/>
<parameter id="FLUX_VALUE" value="0.000" units="mumol_per_gDW_per_min"/>
</listOfParameters>
</kineticLaw>
        <notes>
          <html>
</html>
        </notes>
      </reaction>
      <reaction id="R_MMCDm" name="R_MMCDm (S)-Methylmalonyl-CoA --&gt; Propanoyl-CoA + CO2">
				<listOfReactants>
          <speciesReference species="M_h_m"/>
          <speciesReference species="M_mmcoa_S_m"/>
				</listOfReactants>
				<listOfProducts>
          <speciesReference species="M_co2_m"/>
          <speciesReference species="M_ppcoa_m"/>
				</listOfProducts>
        <kineticLaw>
<math>
<ci> FLUX_VALUE </ci>
</math>
<listOfParameters>
<parameter id="LOWER_BOUND" value="0" units="mumol_per_gDW_per_min"/>
<parameter id="UPPER_BOUND" value="1000" units="mumol_per_gDW_per_min"/>
<parameter id="OBJECTIVE_COEFFICIENT" value="0"/>
<parameter id="FLUX_VALUE" value="0.000" units="mumol_per_gDW_per_min"/>
</listOfParameters>
</kineticLaw>
        <notes>
          <html>
</html>
        </notes>
      </reaction>
      <reaction id="R_RE2649M" name="R_RE2649M H20 + Propanoyl-CoA  -&gt; Propanoate + CoA + H+">
				<listOfReactants>
          <speciesReference species="M_h2o_m"/>
          <speciesReference species="M_ppcoa_m"/>
				</listOfReactants>
				<listOfProducts>
          <speciesReference species="M_h_m"/>
          <speciesReference species="M_coa_m"/>
          <speciesReference species="M_ppa_m"/>
				</listOfProducts>
        <kineticLaw>
<math>
<ci> FLUX_VALUE </ci>
</math>
<listOfParameters>
<parameter id="LOWER_BOUND" value="-1000" units="mumol_per_gDW_per_min"/>
<parameter id="UPPER_BOUND" value="1000" units="mumol_per_gDW_per_min"/>
<parameter id="OBJECTIVE_COEFFICIENT" value="0"/>
<parameter id="FLUX_VALUE" value="0.000" units="mumol_per_gDW_per_min"/>
</listOfParameters>
</kineticLaw>
        <notes>
          <html>
</html>
        </notes>
      </reaction>
      <reaction id="R_THRD_L" name="R_THRD_L L-Threonine --&gt; 2-Oxobutanoate + Ammonia">
				<listOfReactants>
          <speciesReference species="M_thr_L_c"/>
				</listOfReactants>
				<listOfProducts>
          <speciesReference species="M_nh4_c"/>
          <speciesReference species="M_2obut_c"/>
				</listOfProducts>
        <kineticLaw>
<math>
<ci> FLUX_VALUE </ci>
</math>
<listOfParameters>
<parameter id="LOWER_BOUND" value="0" units="mumol_per_gDW_per_min"/>
<parameter id="UPPER_BOUND" value="1000" units="mumol_per_gDW_per_min"/>
<parameter id="OBJECTIVE_COEFFICIENT" value="0"/>
<parameter id="FLUX_VALUE" value="0.000" units="mumol_per_gDW_per_min"/>
</listOfParameters>
</kineticLaw>
        <notes>
          <html>
</html>
        </notes>
      </reaction>
      <reaction id="R_r1155" name="R_r1155 2-oxobutanoate transport into mitochondrion">
				<listOfReactants>
          <speciesReference species="M_h_c"/>
          <speciesReference species="M_PMF_c" stoichiometry="0.18"/>
          <speciesReference species="M_2obut_c"/>
				</listOfReactants>
				<listOfProducts>
          <speciesReference species="M_h_m"/>
          <speciesReference species="M_PMF_m" stoichiometry="0.18"/>
          <speciesReference species="M_2obut_m"/>
				</listOfProducts>
        <kineticLaw>
<math>
<ci> FLUX_VALUE </ci>
</math>
<listOfParameters>
<parameter id="LOWER_BOUND" value="0" units="mumol_per_gDW_per_min"/>
<parameter id="UPPER_BOUND" value="1000" units="mumol_per_gDW_per_min"/>
<parameter id="OBJECTIVE_COEFFICIENT" value="0"/>
<parameter id="FLUX_VALUE" value="0.000" units="mumol_per_gDW_per_min"/>
</listOfParameters>
</kineticLaw>
        <notes>
          <html>
</html>
        </notes>
      </reaction>
      <reaction id="R_r1154" name="R_r1154 2-Oxobutanoate + CoA + NAD+ --&gt; Propanoyl-CoA + NADH + CO2">
				<listOfReactants>
          <speciesReference species="M_nad_m"/>
          <speciesReference species="M_2obut_m"/>
          <speciesReference species="M_coa_m"/>
				</listOfReactants>
				<listOfProducts>
          <speciesReference species="M_nadh_m"/>
          <speciesReference species="M_co2_m"/>
          <speciesReference species="M_ppcoa_m"/>
				</listOfProducts>
        <kineticLaw>
<math>
<ci> FLUX_VALUE </ci>
</math>
<listOfParameters>
<parameter id="LOWER_BOUND" value="0" units="mumol_per_gDW_per_min"/>
<parameter id="UPPER_BOUND" value="1000" units="mumol_per_gDW_per_min"/>
<parameter id="OBJECTIVE_COEFFICIENT" value="0"/>
<parameter id="FLUX_VALUE" value="0.000" units="mumol_per_gDW_per_min"/>
</listOfParameters>
</kineticLaw>
        <notes>
          <html>
</html>
        </notes>
      </reaction>
      <reaction id="R_2HBO" name="R_2HBO 2-Hydroxybutanoic acid + NAD+ --&gt; 2-Oxobutanoate + NADH + H+">
				<listOfReactants>
          <speciesReference species="M_nad_c"/>
          <speciesReference species="M_2hb_c"/>
				</listOfReactants>
				<listOfProducts>
          <speciesReference species="M_h_c"/>
          <speciesReference species="M_nadh_c"/>
          <speciesReference species="M_2obut_c"/>
				</listOfProducts>
        <kineticLaw>
<math>
<ci> FLUX_VALUE </ci>
</math>
<listOfParameters>
<parameter id="LOWER_BOUND" value="-1000" units="mumol_per_gDW_per_min"/>
<parameter id="UPPER_BOUND" value="1000" units="mumol_per_gDW_per_min"/>
<parameter id="OBJECTIVE_COEFFICIENT" value="0"/>
<parameter id="FLUX_VALUE" value="0.000" units="mumol_per_gDW_per_min"/>
</listOfParameters>
</kineticLaw>
        <notes>
          <html>
</html>
        </notes>
      </reaction>
      <reaction id="R_METAT" name="R_METAT ATP + L-Methionine + H2O --&gt; Orthophosphate + Diphosphate + S-Adenosyl-L-methionine">
				<listOfReactants>
          <speciesReference species="M_h2o_c"/>
          <speciesReference species="M_atp_c"/>
          <speciesReference species="M_met_L_c"/>
				</listOfReactants>
				<listOfProducts>
          <speciesReference species="M_pi_c"/>
          <speciesReference species="M_amet_c"/>
          <speciesReference species="M_ppi_c"/>
				</listOfProducts>
        <kineticLaw>
<math>
<ci> FLUX_VALUE </ci>
</math>
<listOfParameters>
<parameter id="LOWER_BOUND" value="0" units="mumol_per_gDW_per_min"/>
<parameter id="UPPER_BOUND" value="1000" units="mumol_per_gDW_per_min"/>
<parameter id="OBJECTIVE_COEFFICIENT" value="0"/>
<parameter id="FLUX_VALUE" value="0.000" units="mumol_per_gDW_per_min"/>
</listOfParameters>
</kineticLaw>
        <notes>
          <html>
</html>
        </notes>
      </reaction>
      <reaction id="R_METAT2_MitoCore" name="R_METAT2_MitoCore S-Adenosyl-L-methionine + demethylated methyl donor --&gt; S-Adenosyl-L-homocysteine + methyl donor">
				<listOfReactants>
          <speciesReference species="M_amet_c"/>
				</listOfReactants>
				<listOfProducts>
          <speciesReference species="M_ahcys_c"/>
				</listOfProducts>
        <kineticLaw>
<math>
<ci> FLUX_VALUE </ci>
</math>
<listOfParameters>
<parameter id="LOWER_BOUND" value="0" units="mumol_per_gDW_per_min"/>
<parameter id="UPPER_BOUND" value="1000" units="mumol_per_gDW_per_min"/>
<parameter id="OBJECTIVE_COEFFICIENT" value="0"/>
<parameter id="FLUX_VALUE" value="0.000" units="mumol_per_gDW_per_min"/>
</listOfParameters>
</kineticLaw>
        <notes>
          <html>
</html>
        </notes>
      </reaction>
      <reaction id="R_AHC" name="R_AHC S-Adenosyl-L-homocysteine + H2O --&gt; Adenosine + L-Homocysteine">
				<listOfReactants>
          <speciesReference species="M_h2o_c"/>
          <speciesReference species="M_ahcys_c"/>
				</listOfReactants>
				<listOfProducts>
          <speciesReference species="M_adn_c"/>
          <speciesReference species="M_hcys_L_c"/>
				</listOfProducts>
        <kineticLaw>
<math>
<ci> FLUX_VALUE </ci>
</math>
<listOfParameters>
<parameter id="LOWER_BOUND" value="0" units="mumol_per_gDW_per_min"/>
<parameter id="UPPER_BOUND" value="1000" units="mumol_per_gDW_per_min"/>
<parameter id="OBJECTIVE_COEFFICIENT" value="0"/>
<parameter id="FLUX_VALUE" value="0.000" units="mumol_per_gDW_per_min"/>
</listOfParameters>
</kineticLaw>
        <notes>
          <html>
</html>
        </notes>
      </reaction>
      <reaction id="R_ADNK1" name="R_ADNK1 ATP + Adenosine --&gt; ADP + AMP">
				<listOfReactants>
          <speciesReference species="M_atp_c"/>
          <speciesReference species="M_adn_c"/>
				</listOfReactants>
				<listOfProducts>
          <speciesReference species="M_h_c"/>
          <speciesReference species="M_adp_c"/>
          <speciesReference species="M_amp_c"/>
				</listOfProducts>
        <kineticLaw>
<math>
<ci> FLUX_VALUE </ci>
</math>
<listOfParameters>
<parameter id="LOWER_BOUND" value="-1000" units="mumol_per_gDW_per_min"/>
<parameter id="UPPER_BOUND" value="1000" units="mumol_per_gDW_per_min"/>
<parameter id="OBJECTIVE_COEFFICIENT" value="0"/>
<parameter id="FLUX_VALUE" value="0.000" units="mumol_per_gDW_per_min"/>
</listOfParameters>
</kineticLaw>
        <notes>
          <html>
</html>
        </notes>
      </reaction>
      <reaction id="R_CYSTS" name="R_CYSTS L-Serine + L-Homocysteine --&gt; L-Cystathionine + H2O">
				<listOfReactants>
          <speciesReference species="M_hcys_L_c"/>
          <speciesReference species="M_ser_L_c"/>
				</listOfReactants>
				<listOfProducts>
          <speciesReference species="M_h2o_c"/>
          <speciesReference species="M_cyst_L_c"/>
				</listOfProducts>
        <kineticLaw>
<math>
<ci> FLUX_VALUE </ci>
</math>
<listOfParameters>
<parameter id="LOWER_BOUND" value="-1000" units="mumol_per_gDW_per_min"/>
<parameter id="UPPER_BOUND" value="1000" units="mumol_per_gDW_per_min"/>
<parameter id="OBJECTIVE_COEFFICIENT" value="0"/>
<parameter id="FLUX_VALUE" value="0.000" units="mumol_per_gDW_per_min"/>
</listOfParameters>
</kineticLaw>
        <notes>
          <html>
</html>
        </notes>
      </reaction>
      <reaction id="R_CYSTGL" name="R_CYSTGL L-Cystathionine + H2O --&gt; L-Cysteine + Ammonia + 2-Oxobutanoate">
				<listOfReactants>
          <speciesReference species="M_h2o_c"/>
          <speciesReference species="M_cyst_L_c"/>
				</listOfReactants>
				<listOfProducts>
          <speciesReference species="M_nh4_c"/>
          <speciesReference species="M_2obut_c"/>
          <speciesReference species="M_cys_L_c"/>
				</listOfProducts>
        <kineticLaw>
<math>
<ci> FLUX_VALUE </ci>
</math>
<listOfParameters>
<parameter id="LOWER_BOUND" value="0" units="mumol_per_gDW_per_min"/>
<parameter id="UPPER_BOUND" value="1000" units="mumol_per_gDW_per_min"/>
<parameter id="OBJECTIVE_COEFFICIENT" value="0"/>
<parameter id="FLUX_VALUE" value="0.000" units="mumol_per_gDW_per_min"/>
</listOfParameters>
</kineticLaw>
        <notes>
          <html>
</html>
        </notes>
      </reaction>
      <reaction id="R_CYSO" name="R_CYSO L-Cysteine + Oxygen --&gt; 3-Sulfino-L-alanine">
				<listOfReactants>
          <speciesReference species="M_o2_c"/>
          <speciesReference species="M_cys_L_c"/>
				</listOfReactants>
				<listOfProducts>
          <speciesReference species="M_h_c" stoichiometry="2.0"/>
          <speciesReference species="M_3sala_c"/>
				</listOfProducts>
        <kineticLaw>
<math>
<ci> FLUX_VALUE </ci>
</math>
<listOfParameters>
<parameter id="LOWER_BOUND" value="0" units="mumol_per_gDW_per_min"/>
<parameter id="UPPER_BOUND" value="1000" units="mumol_per_gDW_per_min"/>
<parameter id="OBJECTIVE_COEFFICIENT" value="0"/>
<parameter id="FLUX_VALUE" value="0.000" units="mumol_per_gDW_per_min"/>
</listOfParameters>
</kineticLaw>
        <notes>
          <html>
</html>
        </notes>
      </reaction>
      <reaction id="R_3SALATAi" name="R_3SALATAi 3-Sulfino-L-alanine + 2-Oxoglutarate --&gt; 3-Sulfinylpyruvate + L-Glutamate">
				<listOfReactants>
          <speciesReference species="M_h_c"/>
          <speciesReference species="M_akg_c"/>
          <speciesReference species="M_3sala_c"/>
				</listOfReactants>
				<listOfProducts>
          <speciesReference species="M_glu_L_c"/>
          <speciesReference species="M_3snpyr_c"/>
				</listOfProducts>
        <kineticLaw>
<math>
<ci> FLUX_VALUE </ci>
</math>
<listOfParameters>
<parameter id="LOWER_BOUND" value="-1000" units="mumol_per_gDW_per_min"/>
<parameter id="UPPER_BOUND" value="1000" units="mumol_per_gDW_per_min"/>
<parameter id="OBJECTIVE_COEFFICIENT" value="0"/>
<parameter id="FLUX_VALUE" value="0.000" units="mumol_per_gDW_per_min"/>
</listOfParameters>
</kineticLaw>
        <notes>
          <html>
</html>
        </notes>
      </reaction>
      <reaction id="R_3SPYRSP" name="R_3SPYRSP 3-Sulfinylpyruvate + H2O --&gt; Sulfite + Pyruvate">
				<listOfReactants>
          <speciesReference species="M_h2o_c"/>
          <speciesReference species="M_3snpyr_c"/>
				</listOfReactants>
				<listOfProducts>
          <speciesReference species="M_h_c"/>
          <speciesReference species="M_pyr_c"/>
          <speciesReference species="M_so3_c"/>
				</listOfProducts>
        <kineticLaw>
<math>
<ci> FLUX_VALUE </ci>
</math>
<listOfParameters>
<parameter id="LOWER_BOUND" value="-1000" units="mumol_per_gDW_per_min"/>
<parameter id="UPPER_BOUND" value="1000" units="mumol_per_gDW_per_min"/>
<parameter id="OBJECTIVE_COEFFICIENT" value="0"/>
<parameter id="FLUX_VALUE" value="0.000" units="mumol_per_gDW_per_min"/>
</listOfParameters>
</kineticLaw>
        <notes>
          <html>
</html>
        </notes>
      </reaction>
      <reaction id="R_CYSTA" name="R_CYSTA L-Cysteine + 2-Oxoglutarate --&gt; Mercaptopyruvate + Glutamate">
				<listOfReactants>
          <speciesReference species="M_akg_c"/>
          <speciesReference species="M_cys_L_c"/>
				</listOfReactants>
				<listOfProducts>
          <speciesReference species="M_glu_L_c"/>
          <speciesReference species="M_mercppyr_c"/>
				</listOfProducts>
        <kineticLaw>
<math>
<ci> FLUX_VALUE </ci>
</math>
<listOfParameters>
<parameter id="LOWER_BOUND" value="-1000" units="mumol_per_gDW_per_min"/>
<parameter id="UPPER_BOUND" value="1000" units="mumol_per_gDW_per_min"/>
<parameter id="OBJECTIVE_COEFFICIENT" value="0"/>
<parameter id="FLUX_VALUE" value="0.000" units="mumol_per_gDW_per_min"/>
</listOfParameters>
</kineticLaw>
        <notes>
          <html>
</html>
        </notes>
      </reaction>
      <reaction id="R_CYSTAm" name="R_CYSTAm L-Cysteine + 2-Oxoglutarate --&gt; Mercaptopyruvate + Glutamate">
				<listOfReactants>
          <speciesReference species="M_akg_m"/>
          <speciesReference species="M_cys_L_m"/>
				</listOfReactants>
				<listOfProducts>
          <speciesReference species="M_glu_L_m"/>
          <speciesReference species="M_mercppyr_m"/>
				</listOfProducts>
        <kineticLaw>
<math>
<ci> FLUX_VALUE </ci>
</math>
<listOfParameters>
<parameter id="LOWER_BOUND" value="-1000" units="mumol_per_gDW_per_min"/>
<parameter id="UPPER_BOUND" value="1000" units="mumol_per_gDW_per_min"/>
<parameter id="OBJECTIVE_COEFFICIENT" value="0"/>
<parameter id="FLUX_VALUE" value="0.000" units="mumol_per_gDW_per_min"/>
</listOfParameters>
</kineticLaw>
        <notes>
          <html>
</html>
        </notes>
      </reaction>
      <reaction id="R_MCPST" name="R_MCPST Hydrogen cyanide + Mercaptopyruvate --&gt; Thiocyanate + Pyruvate">
				<listOfReactants>
          <speciesReference species="M_cyan_c"/>
          <speciesReference species="M_mercppyr_c"/>
				</listOfReactants>
				<listOfProducts>
          <speciesReference species="M_h_c"/>
          <speciesReference species="M_pyr_c"/>
          <speciesReference species="M_tcynt_c"/>
				</listOfProducts>
        <kineticLaw>
<math>
<ci> FLUX_VALUE </ci>
</math>
<listOfParameters>
<parameter id="LOWER_BOUND" value="0" units="mumol_per_gDW_per_min"/>
<parameter id="UPPER_BOUND" value="1000" units="mumol_per_gDW_per_min"/>
<parameter id="OBJECTIVE_COEFFICIENT" value="0"/>
<parameter id="FLUX_VALUE" value="0.000" units="mumol_per_gDW_per_min"/>
</listOfParameters>
</kineticLaw>
        <notes>
          <html>
</html>
        </notes>
      </reaction>
      <reaction id="R_MCPSTm_MitoCore" name="R_MCPSTm_MitoCore Hydrogen cyanide + Mercaptopyruvate --&gt; Thiocyanate + Pyruvate">
				<listOfReactants>
          <speciesReference species="M_cyan_m"/>
          <speciesReference species="M_mercppyr_m"/>
				</listOfReactants>
				<listOfProducts>
          <speciesReference species="M_h_m"/>
          <speciesReference species="M_pyr_m"/>
          <speciesReference species="M_tcynt_m"/>
				</listOfProducts>
        <kineticLaw>
<math>
<ci> FLUX_VALUE </ci>
</math>
<listOfParameters>
<parameter id="LOWER_BOUND" value="0" units="mumol_per_gDW_per_min"/>
<parameter id="UPPER_BOUND" value="1000" units="mumol_per_gDW_per_min"/>
<parameter id="OBJECTIVE_COEFFICIENT" value="0"/>
<parameter id="FLUX_VALUE" value="0.000" units="mumol_per_gDW_per_min"/>
</listOfParameters>
</kineticLaw>
        <notes>
          <html>
</html>
        </notes>
      </reaction>
      <reaction id="R_r0595m_MitoCore" name="R_r0595m_MitoCore Mercaptopyruvate + Sulfite --&gt; Thiosulfate + Pyruvate">
				<listOfReactants>
          <speciesReference species="M_h_m"/>
          <speciesReference species="M_so3_m"/>
          <speciesReference species="M_mercppyr_m"/>
				</listOfReactants>
				<listOfProducts>
          <speciesReference species="M_pyr_m"/>
          <speciesReference species="M_tsul_m"/>
				</listOfProducts>
        <kineticLaw>
<math>
<ci> FLUX_VALUE </ci>
</math>
<listOfParameters>
<parameter id="LOWER_BOUND" value="0" units="mumol_per_gDW_per_min"/>
<parameter id="UPPER_BOUND" value="1000" units="mumol_per_gDW_per_min"/>
<parameter id="OBJECTIVE_COEFFICIENT" value="0"/>
<parameter id="FLUX_VALUE" value="0.000" units="mumol_per_gDW_per_min"/>
</listOfParameters>
</kineticLaw>
        <notes>
          <html>
</html>
        </notes>
      </reaction>
      <reaction id="R_r0595B_MitoCore" name="R_r0595B_MitoCore Mercaptopyruvate + Sulfite --&gt; Thiosulfate + Pyruvate">
				<listOfReactants>
          <speciesReference species="M_h_c"/>
          <speciesReference species="M_so3_c"/>
          <speciesReference species="M_mercppyr_c"/>
				</listOfReactants>
				<listOfProducts>
          <speciesReference species="M_pyr_c"/>
          <speciesReference species="M_tsul_c"/>
				</listOfProducts>
        <kineticLaw>
<math>
<ci> FLUX_VALUE </ci>
</math>
<listOfParameters>
<parameter id="LOWER_BOUND" value="0" units="mumol_per_gDW_per_min"/>
<parameter id="UPPER_BOUND" value="1000" units="mumol_per_gDW_per_min"/>
<parameter id="OBJECTIVE_COEFFICIENT" value="0"/>
<parameter id="FLUX_VALUE" value="0.000" units="mumol_per_gDW_per_min"/>
</listOfParameters>
</kineticLaw>
        <notes>
          <html>
</html>
        </notes>
      </reaction>
      <reaction id="R_MCLOR" name="R_MCLOR 3-Mercaptolactate + NAD+ --&gt; Mercaptopyruvate + NADH + H+">
				<listOfReactants>
          <speciesReference species="M_nad_c"/>
          <speciesReference species="M_mercplac_c"/>
				</listOfReactants>
				<listOfProducts>
          <speciesReference species="M_h_c"/>
          <speciesReference species="M_nadh_c"/>
          <speciesReference species="M_mercppyr_c"/>
				</listOfProducts>
        <kineticLaw>
<math>
<ci> FLUX_VALUE </ci>
</math>
<listOfParameters>
<parameter id="LOWER_BOUND" value="-1000" units="mumol_per_gDW_per_min"/>
<parameter id="UPPER_BOUND" value="1000" units="mumol_per_gDW_per_min"/>
<parameter id="OBJECTIVE_COEFFICIENT" value="0"/>
<parameter id="FLUX_VALUE" value="0.000" units="mumol_per_gDW_per_min"/>
</listOfParameters>
</kineticLaw>
        <notes>
          <html>
</html>
        </notes>
      </reaction>
      <reaction id="R_r0193" name="R_r0193 L-Cysteine + H2O --&gt; Hydrogen sulfide + Pyruvate + Ammonia">
				<listOfReactants>
          <speciesReference species="M_h2o_c"/>
          <speciesReference species="M_cys_L_c"/>
				</listOfReactants>
				<listOfProducts>
          <speciesReference species="M_nh4_c"/>
          <speciesReference species="M_h_c"/>
          <speciesReference species="M_pyr_c"/>
          <speciesReference species="M_HC00250_c"/>
				</listOfProducts>
        <kineticLaw>
<math>
<ci> FLUX_VALUE </ci>
</math>
<listOfParameters>
<parameter id="LOWER_BOUND" value="0" units="mumol_per_gDW_per_min"/>
<parameter id="UPPER_BOUND" value="1000" units="mumol_per_gDW_per_min"/>
<parameter id="OBJECTIVE_COEFFICIENT" value="0"/>
<parameter id="FLUX_VALUE" value="0.000" units="mumol_per_gDW_per_min"/>
</listOfParameters>
</kineticLaw>
        <notes>
          <html>
</html>
        </notes>
      </reaction>
      <reaction id="R_TRPO2" name="R_TRPO2 L-Tryptophan + Oxygen --&gt; L-Formylkynurenine">
				<listOfReactants>
          <speciesReference species="M_o2_c"/>
          <speciesReference species="M_trp_L_c"/>
				</listOfReactants>
				<listOfProducts>
          <speciesReference species="M_Lfmkynr_c"/>
				</listOfProducts>
        <kineticLaw>
<math>
<ci> FLUX_VALUE </ci>
</math>
<listOfParameters>
<parameter id="LOWER_BOUND" value="0" units="mumol_per_gDW_per_min"/>
<parameter id="UPPER_BOUND" value="1000" units="mumol_per_gDW_per_min"/>
<parameter id="OBJECTIVE_COEFFICIENT" value="0"/>
<parameter id="FLUX_VALUE" value="0.000" units="mumol_per_gDW_per_min"/>
</listOfParameters>
</kineticLaw>
        <notes>
          <html>
</html>
        </notes>
      </reaction>
      <reaction id="R_FKYNH" name="R_FKYNH L-Formylkynurenine + H2O --&gt; Formate + L-Kynurenine">
				<listOfReactants>
          <speciesReference species="M_h2o_c"/>
          <speciesReference species="M_Lfmkynr_c"/>
				</listOfReactants>
				<listOfProducts>
          <speciesReference species="M_h_c"/>
          <speciesReference species="M_for_c"/>
          <speciesReference species="M_Lkynr_c"/>
				</listOfProducts>
        <kineticLaw>
<math>
<ci> FLUX_VALUE </ci>
</math>
<listOfParameters>
<parameter id="LOWER_BOUND" value="0" units="mumol_per_gDW_per_min"/>
<parameter id="UPPER_BOUND" value="1000" units="mumol_per_gDW_per_min"/>
<parameter id="OBJECTIVE_COEFFICIENT" value="0"/>
<parameter id="FLUX_VALUE" value="0.000" units="mumol_per_gDW_per_min"/>
</listOfParameters>
</kineticLaw>
        <notes>
          <html>
</html>
        </notes>
      </reaction>
      <reaction id="R_KYN3OX" name="R_KYN3OX L-Kynurenine + Oxygen + NADPH + H+ --&gt; 3-Hydroxy-L-kynurenine + NADP+ + H2O">
				<listOfReactants>
          <speciesReference species="M_o2_c"/>
          <speciesReference species="M_h_c"/>
          <speciesReference species="M_nadph_c"/>
          <speciesReference species="M_Lkynr_c"/>
				</listOfReactants>
				<listOfProducts>
          <speciesReference species="M_h2o_c"/>
          <speciesReference species="M_nadp_c"/>
          <speciesReference species="M_hLkynr_c"/>
				</listOfProducts>
        <kineticLaw>
<math>
<ci> FLUX_VALUE </ci>
</math>
<listOfParameters>
<parameter id="LOWER_BOUND" value="0" units="mumol_per_gDW_per_min"/>
<parameter id="UPPER_BOUND" value="1000" units="mumol_per_gDW_per_min"/>
<parameter id="OBJECTIVE_COEFFICIENT" value="0"/>
<parameter id="FLUX_VALUE" value="0.000" units="mumol_per_gDW_per_min"/>
</listOfParameters>
</kineticLaw>
        <notes>
          <html>
</html>
        </notes>
      </reaction>
      <reaction id="R_HKYNH" name="R_HKYNH 3-Hydroxy-L-kynurenine + H2O --&gt; 3-Hydroxyanthranilate + L-Alanine">
				<listOfReactants>
          <speciesReference species="M_h2o_c"/>
          <speciesReference species="M_hLkynr_c"/>
				</listOfReactants>
				<listOfProducts>
          <speciesReference species="M_3hanthrn_c"/>
          <speciesReference species="M_ala_L_c"/>
				</listOfProducts>
        <kineticLaw>
<math>
<ci> FLUX_VALUE </ci>
</math>
<listOfParameters>
<parameter id="LOWER_BOUND" value="-1000" units="mumol_per_gDW_per_min"/>
<parameter id="UPPER_BOUND" value="1000" units="mumol_per_gDW_per_min"/>
<parameter id="OBJECTIVE_COEFFICIENT" value="0"/>
<parameter id="FLUX_VALUE" value="0.000" units="mumol_per_gDW_per_min"/>
</listOfParameters>
</kineticLaw>
        <notes>
          <html>
</html>
        </notes>
      </reaction>
      <reaction id="R_3HAO" name="R_3HAO 3-Hydroxyanthranilate + Oxygen --&gt; 2-Amino-3-carboxymuconate semialdehyde">
				<listOfReactants>
          <speciesReference species="M_o2_c"/>
          <speciesReference species="M_3hanthrn_c"/>
				</listOfReactants>
				<listOfProducts>
          <speciesReference species="M_h_c"/>
          <speciesReference species="M_cmusa_c"/>
				</listOfProducts>
        <kineticLaw>
<math>
<ci> FLUX_VALUE </ci>
</math>
<listOfParameters>
<parameter id="LOWER_BOUND" value="0" units="mumol_per_gDW_per_min"/>
<parameter id="UPPER_BOUND" value="1000" units="mumol_per_gDW_per_min"/>
<parameter id="OBJECTIVE_COEFFICIENT" value="0"/>
<parameter id="FLUX_VALUE" value="0.000" units="mumol_per_gDW_per_min"/>
</listOfParameters>
</kineticLaw>
        <notes>
          <html>
</html>
        </notes>
      </reaction>
      <reaction id="R_PCLAD" name="R_PCLAD 2-Amino-3-carboxymuconate semialdehyde --&gt; 2-Aminomuconate semialdehyde + CO2">
				<listOfReactants>
          <speciesReference species="M_h_c"/>
          <speciesReference species="M_cmusa_c"/>
				</listOfReactants>
				<listOfProducts>
          <speciesReference species="M_co2_c"/>
          <speciesReference species="M_am6sa_c"/>
				</listOfProducts>
        <kineticLaw>
<math>
<ci> FLUX_VALUE </ci>
</math>
<listOfParameters>
<parameter id="LOWER_BOUND" value="0" units="mumol_per_gDW_per_min"/>
<parameter id="UPPER_BOUND" value="1000" units="mumol_per_gDW_per_min"/>
<parameter id="OBJECTIVE_COEFFICIENT" value="0"/>
<parameter id="FLUX_VALUE" value="0.000" units="mumol_per_gDW_per_min"/>
</listOfParameters>
</kineticLaw>
        <notes>
          <html>
</html>
        </notes>
      </reaction>
      <reaction id="R_r0645" name="R_r0645 2-Aminomuconate semialdehyde + NAD+ + H2O --&gt; 2-Aminomuconate + H+ + NADH">
				<listOfReactants>
          <speciesReference species="M_h2o_c"/>
          <speciesReference species="M_nad_c"/>
          <speciesReference species="M_am6sa_c"/>
				</listOfReactants>
				<listOfProducts>
          <speciesReference species="M_h_c" stoichiometry="2.0"/>
          <speciesReference species="M_nadh_c"/>
          <speciesReference species="M_amuco_c"/>
				</listOfProducts>
        <kineticLaw>
<math>
<ci> FLUX_VALUE </ci>
</math>
<listOfParameters>
<parameter id="LOWER_BOUND" value="0" units="mumol_per_gDW_per_min"/>
<parameter id="UPPER_BOUND" value="1000" units="mumol_per_gDW_per_min"/>
<parameter id="OBJECTIVE_COEFFICIENT" value="0"/>
<parameter id="FLUX_VALUE" value="0.000" units="mumol_per_gDW_per_min"/>
</listOfParameters>
</kineticLaw>
        <notes>
          <html>
</html>
        </notes>
      </reaction>
      <reaction id="R_AMCOXO" name="R_AMCOXO 2-Aminomuconate + NADPH + H+ + H2O --&gt; 2-Oxoadipate + Ammonia + NADP+">
				<listOfReactants>
          <speciesReference species="M_h2o_c"/>
          <speciesReference species="M_h_c"/>
          <speciesReference species="M_nadph_c"/>
          <speciesReference species="M_amuco_c"/>
				</listOfReactants>
				<listOfProducts>
          <speciesReference species="M_nh4_c"/>
          <speciesReference species="M_nadp_c"/>
          <speciesReference species="M_2oxoadp_c"/>
				</listOfProducts>
        <kineticLaw>
<math>
<ci> FLUX_VALUE </ci>
</math>
<listOfParameters>
<parameter id="LOWER_BOUND" value="0" units="mumol_per_gDW_per_min"/>
<parameter id="UPPER_BOUND" value="1000" units="mumol_per_gDW_per_min"/>
<parameter id="OBJECTIVE_COEFFICIENT" value="0"/>
<parameter id="FLUX_VALUE" value="0.000" units="mumol_per_gDW_per_min"/>
</listOfParameters>
</kineticLaw>
        <notes>
          <html>
</html>
        </notes>
      </reaction>
      <reaction id="R_AMCOXO2_MitoCore" name="R_AMCOXO2_MitoCore 2-Aminomuconate + NADH + H+ + H2O --&gt; 2-Oxoadipate + NH3 + NAD+">
				<listOfReactants>
          <speciesReference species="M_h2o_c"/>
          <speciesReference species="M_h_c"/>
          <speciesReference species="M_nadh_c"/>
          <speciesReference species="M_amuco_c"/>
				</listOfReactants>
				<listOfProducts>
          <speciesReference species="M_nh4_c"/>
          <speciesReference species="M_nad_c"/>
          <speciesReference species="M_2oxoadp_c"/>
				</listOfProducts>
        <kineticLaw>
<math>
<ci> FLUX_VALUE </ci>
</math>
<listOfParameters>
<parameter id="LOWER_BOUND" value="0" units="mumol_per_gDW_per_min"/>
<parameter id="UPPER_BOUND" value="1000" units="mumol_per_gDW_per_min"/>
<parameter id="OBJECTIVE_COEFFICIENT" value="0"/>
<parameter id="FLUX_VALUE" value="0.000" units="mumol_per_gDW_per_min"/>
</listOfParameters>
</kineticLaw>
        <notes>
          <html>
</html>
        </notes>
      </reaction>
      <reaction id="R_2OXOADPTmB_MitoCore" name="R_2OXOADPTmB_MitoCore oxodicarboxylate carrier (ODC) - oxoadipate (in) for oxoglutarate (out)">
				<listOfReactants>
          <speciesReference species="M_akg_m"/>
          <speciesReference species="M_2oxoadp_c"/>
          <speciesReference species="M_h_c"/>
          <speciesReference species="M_PMF_c"/>
				</listOfReactants>
				<listOfProducts>
          <speciesReference species="M_akg_c"/>
          <speciesReference species="M_2oxoadp_m"/>
          <speciesReference species="M_h_m"/>
          <speciesReference species="M_PMF_m"/>
				</listOfProducts>
        <kineticLaw>
<math>
<ci> FLUX_VALUE </ci>
</math>
<listOfParameters>
<parameter id="LOWER_BOUND" value="0" units="mumol_per_gDW_per_min"/>
<parameter id="UPPER_BOUND" value="1000" units="mumol_per_gDW_per_min"/>
<parameter id="OBJECTIVE_COEFFICIENT" value="0"/>
<parameter id="FLUX_VALUE" value="0.000" units="mumol_per_gDW_per_min"/>
</listOfParameters>
</kineticLaw>
        <notes>
          <html>
</html>
        </notes>
      </reaction>
      <reaction id="R_2OXOADPTmC_MitoCore" name="R_2OXOADPTmC_MitoCore oxodicarboxylate carrier (ODC) reverse - oxoadipate (out) for oxoglutarate (in)">
				<listOfReactants>
          <speciesReference species="M_akg_c"/>
          <speciesReference species="M_2oxoadp_m"/>
          <speciesReference species="M_h_c"/>
          <speciesReference species="M_PMF_c"/>
				</listOfReactants>
				<listOfProducts>
          <speciesReference species="M_akg_m"/>
          <speciesReference species="M_2oxoadp_c"/>
          <speciesReference species="M_h_m"/>
          <speciesReference species="M_PMF_m"/>
				</listOfProducts>
        <kineticLaw>
<math>
<ci> FLUX_VALUE </ci>
</math>
<listOfParameters>
<parameter id="LOWER_BOUND" value="0" units="mumol_per_gDW_per_min"/>
<parameter id="UPPER_BOUND" value="1000" units="mumol_per_gDW_per_min"/>
<parameter id="OBJECTIVE_COEFFICIENT" value="0"/>
<parameter id="FLUX_VALUE" value="0.000" units="mumol_per_gDW_per_min"/>
</listOfParameters>
</kineticLaw>
        <notes>
          <html>
</html>
        </notes>
      </reaction>
      <reaction id="R_2OXOADOXm" name="R_2OXOADOXm 2-Oxoadipate + CoA + NAD+ --&gt; Glutaryl-CoA + CO2 + NADH + H+">
				<listOfReactants>
          <speciesReference species="M_nad_m"/>
          <speciesReference species="M_2oxoadp_m"/>
          <speciesReference species="M_coa_m"/>
				</listOfReactants>
				<listOfProducts>
          <speciesReference species="M_nadh_m"/>
          <speciesReference species="M_co2_m"/>
          <speciesReference species="M_glutcoa_m"/>
				</listOfProducts>
        <kineticLaw>
<math>
<ci> FLUX_VALUE </ci>
</math>
<listOfParameters>
<parameter id="LOWER_BOUND" value="0" units="mumol_per_gDW_per_min"/>
<parameter id="UPPER_BOUND" value="1000" units="mumol_per_gDW_per_min"/>
<parameter id="OBJECTIVE_COEFFICIENT" value="0"/>
<parameter id="FLUX_VALUE" value="0.000" units="mumol_per_gDW_per_min"/>
</listOfParameters>
</kineticLaw>
        <notes>
          <html>
</html>
        </notes>
      </reaction>
      <reaction id="R_r0541" name="R_r0541 Glutaryl-CoA + Q --&gt; QH2 + Crotonoyl-CoA + CO2">
				<listOfReactants>
          <speciesReference species="M_h_m"/>
          <speciesReference species="M_glutcoa_m"/>
          <speciesReference species="M_q10_m"/>
				</listOfReactants>
				<listOfProducts>
          <speciesReference species="M_co2_m"/>
          <speciesReference species="M_b2coa_m"/>
          <speciesReference species="M_q10h2_m"/>
				</listOfProducts>
        <kineticLaw>
<math>
<ci> FLUX_VALUE </ci>
</math>
<listOfParameters>
<parameter id="LOWER_BOUND" value="0" units="mumol_per_gDW_per_min"/>
<parameter id="UPPER_BOUND" value="1000" units="mumol_per_gDW_per_min"/>
<parameter id="OBJECTIVE_COEFFICIENT" value="0"/>
<parameter id="FLUX_VALUE" value="0.000" units="mumol_per_gDW_per_min"/>
</listOfParameters>
</kineticLaw>
        <notes>
          <html>
</html>
        </notes>
      </reaction>
      <reaction id="R_RE1233C" name="R_RE1233C L-Kynurenine + 2-Oxoglutarate --&gt; 4-(2-Aminophenyl)-2,4-dioxobutanoate + L-Glutamate">
				<listOfReactants>
          <speciesReference species="M_akg_c"/>
          <speciesReference species="M_Lkynr_c"/>
				</listOfReactants>
				<listOfProducts>
          <speciesReference species="M_h2o_c"/>
          <speciesReference species="M_glu_L_c"/>
          <speciesReference species="M_kynate_c"/>
				</listOfProducts>
        <kineticLaw>
<math>
<ci> FLUX_VALUE </ci>
</math>
<listOfParameters>
<parameter id="LOWER_BOUND" value="0" units="mumol_per_gDW_per_min"/>
<parameter id="UPPER_BOUND" value="1000" units="mumol_per_gDW_per_min"/>
<parameter id="OBJECTIVE_COEFFICIENT" value="0"/>
<parameter id="FLUX_VALUE" value="0.000" units="mumol_per_gDW_per_min"/>
</listOfParameters>
</kineticLaw>
        <notes>
          <html>
</html>
        </notes>
      </reaction>
      <reaction id="R_3HKYNAKGAT" name="R_3HKYNAKGAT 3-Hydroxy-L-kynurenine + 2-Oxoglutarate --&gt; 4-(2-Amino-3-hydroxyphenyl)-2,4-dioxobutanoate + L-Glutamate">
				<listOfReactants>
          <speciesReference species="M_akg_c"/>
          <speciesReference species="M_hLkynr_c"/>
				</listOfReactants>
				<listOfProducts>
          <speciesReference species="M_glu_L_c"/>
          <speciesReference species="M_42A3HP24DB_c"/>
				</listOfProducts>
        <kineticLaw>
<math>
<ci> FLUX_VALUE </ci>
</math>
<listOfParameters>
<parameter id="LOWER_BOUND" value="0" units="mumol_per_gDW_per_min"/>
<parameter id="UPPER_BOUND" value="1000" units="mumol_per_gDW_per_min"/>
<parameter id="OBJECTIVE_COEFFICIENT" value="0"/>
<parameter id="FLUX_VALUE" value="0.000" units="mumol_per_gDW_per_min"/>
</listOfParameters>
</kineticLaw>
        <notes>
          <html>
</html>
        </notes>
      </reaction>
      <reaction id="R_r0647" name="R_r0647 Xanthurenic acid + H2O --&gt; 4-(2-Amino-3-hydroxyphenyl)-2,4-dioxobutanoate">
				<listOfReactants>
          <speciesReference species="M_h2o_c"/>
          <speciesReference species="M_C02470_c"/>
				</listOfReactants>
				<listOfProducts>
          <speciesReference species="M_42A3HP24DB_c"/>
				</listOfProducts>
        <kineticLaw>
<math>
<ci> FLUX_VALUE </ci>
</math>
<listOfParameters>
<parameter id="LOWER_BOUND" value="-1000" units="mumol_per_gDW_per_min"/>
<parameter id="UPPER_BOUND" value="0" units="mumol_per_gDW_per_min"/>
<parameter id="OBJECTIVE_COEFFICIENT" value="0"/>
<parameter id="FLUX_VALUE" value="0.000" units="mumol_per_gDW_per_min"/>
</listOfParameters>
</kineticLaw>
        <notes>
          <html>
</html>
        </notes>
      </reaction>
      <reaction id="R_QUILSYN" name="R_QUILSYN 2-Amino-3-carboxymuconate semialdehyde --&gt; Quinolinate + H2O">
				<listOfReactants>
          <speciesReference species="M_cmusa_c"/>
				</listOfReactants>
				<listOfProducts>
          <speciesReference species="M_h2o_c"/>
          <speciesReference species="M_h_c"/>
          <speciesReference species="M_quln_c"/>
				</listOfProducts>
        <kineticLaw>
<math>
<ci> FLUX_VALUE </ci>
</math>
<listOfParameters>
<parameter id="LOWER_BOUND" value="0" units="mumol_per_gDW_per_min"/>
<parameter id="UPPER_BOUND" value="1000" units="mumol_per_gDW_per_min"/>
<parameter id="OBJECTIVE_COEFFICIENT" value="0"/>
<parameter id="FLUX_VALUE" value="0.000" units="mumol_per_gDW_per_min"/>
</listOfParameters>
</kineticLaw>
        <notes>
          <html>
</html>
        </notes>
      </reaction>
      <reaction id="R_RE0549C" name="R_RE0549C 2-Aminomuconate semialdehyde --&gt; Picolinic acid + H2O">
				<listOfReactants>
          <speciesReference species="M_am6sa_c"/>
				</listOfReactants>
				<listOfProducts>
          <speciesReference species="M_h2o_c"/>
          <speciesReference species="M_h_c"/>
          <speciesReference species="M_C10164_c"/>
				</listOfProducts>
        <kineticLaw>
<math>
<ci> FLUX_VALUE </ci>
</math>
<listOfParameters>
<parameter id="LOWER_BOUND" value="0" units="mumol_per_gDW_per_min"/>
<parameter id="UPPER_BOUND" value="1000" units="mumol_per_gDW_per_min"/>
<parameter id="OBJECTIVE_COEFFICIENT" value="0"/>
<parameter id="FLUX_VALUE" value="0.000" units="mumol_per_gDW_per_min"/>
</listOfParameters>
</kineticLaw>
        <notes>
          <html>
</html>
        </notes>
      </reaction>
      <reaction id="R_SACCD3m" name="R_SACCD3m L-Lysine + 2-Oxoglutarate + NADPH + H+ --&gt; N6-(L-1,3-Dicarboxypropyl)-L-lysine + NADP+ + H2O">
				<listOfReactants>
          <speciesReference species="M_h_m"/>
          <speciesReference species="M_nadph_m"/>
          <speciesReference species="M_akg_m"/>
          <speciesReference species="M_lys_L_m"/>
				</listOfReactants>
				<listOfProducts>
          <speciesReference species="M_h2o_m"/>
          <speciesReference species="M_nadp_m"/>
          <speciesReference species="M_saccrp_L_m"/>
				</listOfProducts>
        <kineticLaw>
<math>
<ci> FLUX_VALUE </ci>
</math>
<listOfParameters>
<parameter id="LOWER_BOUND" value="-1000" units="mumol_per_gDW_per_min"/>
<parameter id="UPPER_BOUND" value="0.015" units="mumol_per_gDW_per_min"/>
<parameter id="OBJECTIVE_COEFFICIENT" value="0"/>
<parameter id="FLUX_VALUE" value="0.000" units="mumol_per_gDW_per_min"/>
</listOfParameters>
</kineticLaw>
        <notes>
          <html>
</html>
        </notes>
      </reaction>
      <reaction id="R_r0525" name="R_r0525 N6-(L-1,3-Dicarboxypropyl)-L-lysine+NAD++H2O--&gt;L-Glutamate+L-2-Aminoadipate6-semialdehyde+NADH+H+">
				<listOfReactants>
          <speciesReference species="M_h2o_m"/>
          <speciesReference species="M_nad_m"/>
          <speciesReference species="M_saccrp_L_m"/>
				</listOfReactants>
				<listOfProducts>
          <speciesReference species="M_h_m"/>
          <speciesReference species="M_nadh_m"/>
          <speciesReference species="M_glu_L_m"/>
          <speciesReference species="M_L2aadp6sa_m"/>
				</listOfProducts>
        <kineticLaw>
<math>
<ci> FLUX_VALUE </ci>
</math>
<listOfParameters>
<parameter id="LOWER_BOUND" value="-1000" units="mumol_per_gDW_per_min"/>
<parameter id="UPPER_BOUND" value="1000" units="mumol_per_gDW_per_min"/>
<parameter id="OBJECTIVE_COEFFICIENT" value="0"/>
<parameter id="FLUX_VALUE" value="0.000" units="mumol_per_gDW_per_min"/>
</listOfParameters>
</kineticLaw>
        <notes>
          <html>
</html>
        </notes>
      </reaction>
      <reaction id="R_AASAD3m" name="R_AASAD3m L-2-Aminoadipate6-semialdehyde+NAD++H2O--&gt;L-2-Aminoadipate+NADH+H+">
				<listOfReactants>
          <speciesReference species="M_h2o_m"/>
          <speciesReference species="M_nad_m"/>
          <speciesReference species="M_L2aadp6sa_m"/>
				</listOfReactants>
				<listOfProducts>
          <speciesReference species="M_h_m" stoichiometry="2.0"/>
          <speciesReference species="M_nadh_m"/>
          <speciesReference species="M_L2aadp_m"/>
				</listOfProducts>
        <kineticLaw>
<math>
<ci> FLUX_VALUE </ci>
</math>
<listOfParameters>
<parameter id="LOWER_BOUND" value="0" units="mumol_per_gDW_per_min"/>
<parameter id="UPPER_BOUND" value="1000" units="mumol_per_gDW_per_min"/>
<parameter id="OBJECTIVE_COEFFICIENT" value="0"/>
<parameter id="FLUX_VALUE" value="0.000" units="mumol_per_gDW_per_min"/>
</listOfParameters>
</kineticLaw>
        <notes>
          <html>
</html>
        </notes>
      </reaction>
      <reaction id="R_R03103_MitoCore" name="R_R03103_MitoCore L-2-Aminoadipate6-semialdehyde+NADP++H2O--&gt;L-2-Aminoadipate+NADPH+H+">
				<listOfReactants>
          <speciesReference species="M_h2o_m"/>
          <speciesReference species="M_nadp_m"/>
          <speciesReference species="M_L2aadp6sa_m"/>
				</listOfReactants>
				<listOfProducts>
          <speciesReference species="M_h_m" stoichiometry="2.0"/>
          <speciesReference species="M_nadph_m"/>
          <speciesReference species="M_L2aadp_m"/>
				</listOfProducts>
        <kineticLaw>
<math>
<ci> FLUX_VALUE </ci>
</math>
<listOfParameters>
<parameter id="LOWER_BOUND" value="0" units="mumol_per_gDW_per_min"/>
<parameter id="UPPER_BOUND" value="1000" units="mumol_per_gDW_per_min"/>
<parameter id="OBJECTIVE_COEFFICIENT" value="0"/>
<parameter id="FLUX_VALUE" value="0.000" units="mumol_per_gDW_per_min"/>
</listOfParameters>
</kineticLaw>
        <notes>
          <html>
</html>
        </notes>
      </reaction>
      <reaction id="R_r0450" name="R_r0450 L-2-Aminoadipate+2-Oxoglutarate--&gt;2-Oxoadipate+L-Glutamate">
				<listOfReactants>
          <speciesReference species="M_L2aadp_m"/>
          <speciesReference species="M_akg_m"/>
				</listOfReactants>
				<listOfProducts>
          <speciesReference species="M_2oxoadp_m"/>
          <speciesReference species="M_glu_L_m"/>
				</listOfProducts>
        <kineticLaw>
<math>
<ci> FLUX_VALUE </ci>
</math>
<listOfParameters>
<parameter id="LOWER_BOUND" value="-1000" units="mumol_per_gDW_per_min"/>
<parameter id="UPPER_BOUND" value="1000" units="mumol_per_gDW_per_min"/>
<parameter id="OBJECTIVE_COEFFICIENT" value="0"/>
<parameter id="FLUX_VALUE" value="0.000" units="mumol_per_gDW_per_min"/>
</listOfParameters>
</kineticLaw>
        <notes>
          <html>
</html>
        </notes>
      </reaction>
      <reaction id="R_LYSOXc_MitoCore" name="R_LYSOXc_MitoCore L-Lysine + Oxygen + H2O --&gt; 6-Amino-2-oxohexanoate + Ammonia + Hydrogen peroxide">
				<listOfReactants>
          <speciesReference species="M_h2o_c"/>
          <speciesReference species="M_o2_c"/>
          <speciesReference species="M_lys_L_c"/>
				</listOfReactants>
				<listOfProducts>
          <speciesReference species="M_h2o2_c"/>
          <speciesReference species="M_nh4_c"/>
          <speciesReference species="M_6a2ohxnt_c"/>
				</listOfProducts>
        <kineticLaw>
<math>
<ci> FLUX_VALUE </ci>
</math>
<listOfParameters>
<parameter id="LOWER_BOUND" value="0" units="mumol_per_gDW_per_min"/>
<parameter id="UPPER_BOUND" value="1000" units="mumol_per_gDW_per_min"/>
<parameter id="OBJECTIVE_COEFFICIENT" value="0"/>
<parameter id="FLUX_VALUE" value="0.000" units="mumol_per_gDW_per_min"/>
</listOfParameters>
</kineticLaw>
        <notes>
          <html>
</html>
        </notes>
      </reaction>
      <reaction id="R_PPD2CSPc_MitoCore" name="R_PPD2CSPc_MitoCore 6-Amino-2-oxohexanoate --&gt; delta1-Piperideine-2-carboxylate + H2O">
				<listOfReactants>
          <speciesReference species="M_6a2ohxnt_c"/>
				</listOfReactants>
				<listOfProducts>
          <speciesReference species="M_h2o_c"/>
          <speciesReference species="M_1pipdn2c_c"/>
				</listOfProducts>
        <kineticLaw>
<math>
<ci> FLUX_VALUE </ci>
</math>
<listOfParameters>
<parameter id="LOWER_BOUND" value="-1000" units="mumol_per_gDW_per_min"/>
<parameter id="UPPER_BOUND" value="1000" units="mumol_per_gDW_per_min"/>
<parameter id="OBJECTIVE_COEFFICIENT" value="0"/>
<parameter id="FLUX_VALUE" value="0.000" units="mumol_per_gDW_per_min"/>
</listOfParameters>
</kineticLaw>
        <notes>
          <html>
</html>
        </notes>
      </reaction>
      <reaction id="R_1PPDCRc_MitoCore" name="R_1PPDCRc_MitoCore delta1-Piperideine-2-carboxylate + NADH + H+ --&gt; L-Pipecolate + NAD+">
				<listOfReactants>
          <speciesReference species="M_h_c"/>
          <speciesReference species="M_1pipdn2c_c"/>
          <speciesReference species="M_nadh_c"/>
				</listOfReactants>
				<listOfProducts>
          <speciesReference species="M_Lpipecol_c"/>
          <speciesReference species="M_nad_c"/>
				</listOfProducts>
        <kineticLaw>
<math>
<ci> FLUX_VALUE </ci>
</math>
<listOfParameters>
<parameter id="LOWER_BOUND" value="0" units="mumol_per_gDW_per_min"/>
<parameter id="UPPER_BOUND" value="1000" units="mumol_per_gDW_per_min"/>
<parameter id="OBJECTIVE_COEFFICIENT" value="0"/>
<parameter id="FLUX_VALUE" value="0.000" units="mumol_per_gDW_per_min"/>
</listOfParameters>
</kineticLaw>
        <notes>
          <html>
</html>
        </notes>
      </reaction>
      <reaction id="R_1PPDCRc_NADPH_MitoCore" name="R_1PPDCRc_NADPH_MitoCore delta1-Piperideine-2-carboxylate + NADPH + H+ --&gt; L-Pipecolate + NADP+">
				<listOfReactants>
          <speciesReference species="M_h_c"/>
          <speciesReference species="M_1pipdn2c_c"/>
          <speciesReference species="M_nadph_c"/>
				</listOfReactants>
				<listOfProducts>
          <speciesReference species="M_Lpipecol_c"/>
          <speciesReference species="M_nadp_c"/>
				</listOfProducts>
        <kineticLaw>
<math>
<ci> FLUX_VALUE </ci>
</math>
<listOfParameters>
<parameter id="LOWER_BOUND" value="0" units="mumol_per_gDW_per_min"/>
<parameter id="UPPER_BOUND" value="1000" units="mumol_per_gDW_per_min"/>
<parameter id="OBJECTIVE_COEFFICIENT" value="0"/>
<parameter id="FLUX_VALUE" value="0.000" units="mumol_per_gDW_per_min"/>
</listOfParameters>
</kineticLaw>
        <notes>
          <html>
</html>
        </notes>
      </reaction>
      <reaction id="R_LPCOXc_MitoCore" name="R_LPCOXc_MitoCore L-Pipecolate + Oxygen --&gt; (S)-2,3,4,5-Tetrahydropyridine-2-carboxylate + Hydrogen peroxide">
				<listOfReactants>
          <speciesReference species="M_o2_c"/>
          <speciesReference species="M_Lpipecol_c"/>
				</listOfReactants>
				<listOfProducts>
          <speciesReference species="M_h2o2_c"/>
          <speciesReference species="M_h_c"/>
          <speciesReference species="M_thp2c_c"/>
				</listOfProducts>
        <kineticLaw>
<math>
<ci> FLUX_VALUE </ci>
</math>
<listOfParameters>
<parameter id="LOWER_BOUND" value="0" units="mumol_per_gDW_per_min"/>
<parameter id="UPPER_BOUND" value="1000" units="mumol_per_gDW_per_min"/>
<parameter id="OBJECTIVE_COEFFICIENT" value="0"/>
<parameter id="FLUX_VALUE" value="0.000" units="mumol_per_gDW_per_min"/>
</listOfParameters>
</kineticLaw>
        <notes>
          <html>
</html>
        </notes>
      </reaction>
      <reaction id="R_RE1254C" name="R_RE1254C (S)-2,3,4,5-Tetrahydropyridine-2-carboxylate + H2O --&gt; L-2-Aminoadipate 6-semialdehyde">
				<listOfReactants>
          <speciesReference species="M_h2o_c"/>
          <speciesReference species="M_h_c"/>
          <speciesReference species="M_thp2c_c"/>
				</listOfReactants>
				<listOfProducts>
          <speciesReference species="M_L2aadp6sa_c"/>
				</listOfProducts>
        <kineticLaw>
<math>
<ci> FLUX_VALUE </ci>
</math>
<listOfParameters>
<parameter id="LOWER_BOUND" value="-1000" units="mumol_per_gDW_per_min"/>
<parameter id="UPPER_BOUND" value="1000" units="mumol_per_gDW_per_min"/>
<parameter id="OBJECTIVE_COEFFICIENT" value="0"/>
<parameter id="FLUX_VALUE" value="0.000" units="mumol_per_gDW_per_min"/>
</listOfParameters>
</kineticLaw>
        <notes>
          <html>
</html>
        </notes>
      </reaction>
      <reaction id="R_r0594" name="R_r0594 L-2-Aminoadipate6-semialdehyde+NAD++H2O--&gt;L-2-Aminoadipate+NADH+H+">
				<listOfReactants>
          <speciesReference species="M_h2o_c"/>
          <speciesReference species="M_nad_c"/>
          <speciesReference species="M_L2aadp6sa_c"/>
				</listOfReactants>
				<listOfProducts>
          <speciesReference species="M_h_c" stoichiometry="2.0"/>
          <speciesReference species="M_nadh_c"/>
          <speciesReference species="M_L2aadp_c"/>
				</listOfProducts>
        <kineticLaw>
<math>
<ci> FLUX_VALUE </ci>
</math>
<listOfParameters>
<parameter id="LOWER_BOUND" value="0" units="mumol_per_gDW_per_min"/>
<parameter id="UPPER_BOUND" value="1000" units="mumol_per_gDW_per_min"/>
<parameter id="OBJECTIVE_COEFFICIENT" value="0"/>
<parameter id="FLUX_VALUE" value="0.000" units="mumol_per_gDW_per_min"/>
</listOfParameters>
</kineticLaw>
        <notes>
          <html>
</html>
        </notes>
      </reaction>
      <reaction id="R_2AMADPTmB_MitoCore" name="R_2AMADPTmB_MitoCore Oxodicarboxylate carrier (ODC) - L-aminoadipate (in) for oxoglutarate (out)">
				<listOfReactants>
          <speciesReference species="M_akg_m"/>
          <speciesReference species="M_L2aadp_c"/>
          <speciesReference species="M_PMF_c" stoichiometry="0.82"/>
				</listOfReactants>
				<listOfProducts>
          <speciesReference species="M_akg_c"/>
          <speciesReference species="M_L2aadp_m"/>
          <speciesReference species="M_PMF_m" stoichiometry="0.82"/>
				</listOfProducts>
        <kineticLaw>
<math>
<ci> FLUX_VALUE </ci>
</math>
<listOfParameters>
<parameter id="LOWER_BOUND" value="0" units="mumol_per_gDW_per_min"/>
<parameter id="UPPER_BOUND" value="1000" units="mumol_per_gDW_per_min"/>
<parameter id="OBJECTIVE_COEFFICIENT" value="0"/>
<parameter id="FLUX_VALUE" value="0.000" units="mumol_per_gDW_per_min"/>
</listOfParameters>
</kineticLaw>
        <notes>
          <html>
</html>
        </notes>
      </reaction>
      <reaction id="R_2AMADPTmC_MitoCore" name="R_2AMADPTmC_MitoCore Oxodicarboxylate carrier (ODC) reverse - L-aminoadipate (out) for oxoglutarate (in)">
				<listOfReactants>
          <speciesReference species="M_akg_c"/>
          <speciesReference species="M_L2aadp_m"/>
          <speciesReference species="M_h_c"/>
          <speciesReference species="M_PMF_c" stoichiometry="0.18"/>
				</listOfReactants>
				<listOfProducts>
          <speciesReference species="M_akg_m"/>
          <speciesReference species="M_L2aadp_c"/>
          <speciesReference species="M_h_m"/>
          <speciesReference species="M_PMF_m" stoichiometry="0.18"/>
				</listOfProducts>
        <kineticLaw>
<math>
<ci> FLUX_VALUE </ci>
</math>
<listOfParameters>
<parameter id="LOWER_BOUND" value="0" units="mumol_per_gDW_per_min"/>
<parameter id="UPPER_BOUND" value="1000" units="mumol_per_gDW_per_min"/>
<parameter id="OBJECTIVE_COEFFICIENT" value="0"/>
<parameter id="FLUX_VALUE" value="0.000" units="mumol_per_gDW_per_min"/>
</listOfParameters>
</kineticLaw>
        <notes>
          <html>
</html>
        </notes>
      </reaction>
      <reaction id="R_PROD2mB_MitoCore" name="R_PROD2mB_MitoCore Proline + Q --&gt; (S)-1-Pyrroline-5-carboxylate + QH2">
				<listOfReactants>
          <speciesReference species="M_q10_m"/>
          <speciesReference species="M_pro_L_m"/>
				</listOfReactants>
				<listOfProducts>
          <speciesReference species="M_h_m"/>
          <speciesReference species="M_q10h2_m"/>
          <speciesReference species="M_1pyr5c_m"/>
				</listOfProducts>
        <kineticLaw>
<math>
<ci> FLUX_VALUE </ci>
</math>
<listOfParameters>
<parameter id="LOWER_BOUND" value="0" units="mumol_per_gDW_per_min"/>
<parameter id="UPPER_BOUND" value="1000" units="mumol_per_gDW_per_min"/>
<parameter id="OBJECTIVE_COEFFICIENT" value="0"/>
<parameter id="FLUX_VALUE" value="0.000" units="mumol_per_gDW_per_min"/>
</listOfParameters>
</kineticLaw>
        <notes>
          <html>
</html>
        </notes>
      </reaction>
      <reaction id="R_G5SADrm" name="R_G5SADrm L-Glutamate 5-semialdehyde --&gt; (S)-1-Pyrroline-5-carboxylate + H2O">
				<listOfReactants>
          <speciesReference species="M_glu5sa_m"/>
				</listOfReactants>
				<listOfProducts>
          <speciesReference species="M_h2o_m"/>
          <speciesReference species="M_h_m"/>
          <speciesReference species="M_1pyr5c_m"/>
				</listOfProducts>
        <kineticLaw>
<math>
<ci> FLUX_VALUE </ci>
</math>
<listOfParameters>
<parameter id="LOWER_BOUND" value="-1000" units="mumol_per_gDW_per_min"/>
<parameter id="UPPER_BOUND" value="1000" units="mumol_per_gDW_per_min"/>
<parameter id="OBJECTIVE_COEFFICIENT" value="0"/>
<parameter id="FLUX_VALUE" value="0.000" units="mumol_per_gDW_per_min"/>
</listOfParameters>
</kineticLaw>
        <notes>
          <html>
</html>
        </notes>
      </reaction>
      <reaction id="R_r0074" name="R_r0074 L-Glutamate 5-semialdehyde + NAD+ + H2O --&gt; L-Glutamate + NADH + H+">
				<listOfReactants>
          <speciesReference species="M_h2o_m"/>
          <speciesReference species="M_nad_m"/>
          <speciesReference species="M_glu5sa_m"/>
				</listOfReactants>
				<listOfProducts>
          <speciesReference species="M_h_m" stoichiometry="2.0"/>
          <speciesReference species="M_nadh_m"/>
          <speciesReference species="M_glu_L_m"/>
				</listOfProducts>
        <kineticLaw>
<math>
<ci> FLUX_VALUE </ci>
</math>
<listOfParameters>
<parameter id="LOWER_BOUND" value="0" units="mumol_per_gDW_per_min"/>
<parameter id="UPPER_BOUND" value="1000" units="mumol_per_gDW_per_min"/>
<parameter id="OBJECTIVE_COEFFICIENT" value="0"/>
<parameter id="FLUX_VALUE" value="0.000" units="mumol_per_gDW_per_min"/>
</listOfParameters>
</kineticLaw>
        <notes>
          <html>
</html>
        </notes>
      </reaction>
      <reaction id="R_GLU5Km" name="R_GLU5Km ATP + L-Glutamate --&gt; ADP + L-Glutamyl 5-phosphate">
				<listOfReactants>
          <speciesReference species="M_atp_m"/>
          <speciesReference species="M_glu_L_m"/>
				</listOfReactants>
				<listOfProducts>
          <speciesReference species="M_adp_m"/>
          <speciesReference species="M_glu5p_m"/>
				</listOfProducts>
        <kineticLaw>
<math>
<ci> FLUX_VALUE </ci>
</math>
<listOfParameters>
<parameter id="LOWER_BOUND" value="0" units="mumol_per_gDW_per_min"/>
<parameter id="UPPER_BOUND" value="1000" units="mumol_per_gDW_per_min"/>
<parameter id="OBJECTIVE_COEFFICIENT" value="0"/>
<parameter id="FLUX_VALUE" value="0.000" units="mumol_per_gDW_per_min"/>
</listOfParameters>
</kineticLaw>
        <notes>
          <html>
</html>
        </notes>
      </reaction>
      <reaction id="R_G5SDym" name="R_G5SDym L-Glutamyl 5-phosphate + NADPH + H+ --&gt; L-Glutamate 5-semialdehyde + Orthophosphate + NADP+">
				<listOfReactants>
          <speciesReference species="M_h_m"/>
          <speciesReference species="M_nadph_m"/>
          <speciesReference species="M_glu5p_m"/>
				</listOfReactants>
				<listOfProducts>
          <speciesReference species="M_nadp_m"/>
          <speciesReference species="M_pi_m"/>
          <speciesReference species="M_glu5sa_m"/>
				</listOfProducts>
        <kineticLaw>
<math>
<ci> FLUX_VALUE </ci>
</math>
<listOfParameters>
<parameter id="LOWER_BOUND" value="-1000" units="mumol_per_gDW_per_min"/>
<parameter id="UPPER_BOUND" value="1000" units="mumol_per_gDW_per_min"/>
<parameter id="OBJECTIVE_COEFFICIENT" value="0"/>
<parameter id="FLUX_VALUE" value="0.000" units="mumol_per_gDW_per_min"/>
</listOfParameters>
</kineticLaw>
        <notes>
          <html>
</html>
        </notes>
      </reaction>
      <reaction id="R_P5CRm" name="R_P5CRm (S)-1-Pyrroline-5-carboxylate + NADPH + H+ --&gt; L-Proline + NADP+">
				<listOfReactants>
          <speciesReference species="M_h_m" stoichiometry="2.0"/>
          <speciesReference species="M_nadph_m"/>
          <speciesReference species="M_1pyr5c_m"/>
				</listOfReactants>
				<listOfProducts>
          <speciesReference species="M_nadp_m"/>
          <speciesReference species="M_pro_L_m"/>
				</listOfProducts>
        <kineticLaw>
<math>
<ci> FLUX_VALUE </ci>
</math>
<listOfParameters>
<parameter id="LOWER_BOUND" value="0" units="mumol_per_gDW_per_min"/>
<parameter id="UPPER_BOUND" value="1000" units="mumol_per_gDW_per_min"/>
<parameter id="OBJECTIVE_COEFFICIENT" value="0"/>
<parameter id="FLUX_VALUE" value="0.000" units="mumol_per_gDW_per_min"/>
</listOfParameters>
</kineticLaw>
        <notes>
          <html>
</html>
        </notes>
      </reaction>
      <reaction id="R_P5CRxm" name="R_P5CRxm (S)-1-Pyrroline-5-carboxylate + NADH + H+ --&gt; L-Proline + NAD+">
				<listOfReactants>
          <speciesReference species="M_h_m" stoichiometry="2.0"/>
          <speciesReference species="M_nadh_m"/>
          <speciesReference species="M_1pyr5c_m"/>
				</listOfReactants>
				<listOfProducts>
          <speciesReference species="M_nad_m"/>
          <speciesReference species="M_pro_L_m"/>
				</listOfProducts>
        <kineticLaw>
<math>
<ci> FLUX_VALUE </ci>
</math>
<listOfParameters>
<parameter id="LOWER_BOUND" value="0" units="mumol_per_gDW_per_min"/>
<parameter id="UPPER_BOUND" value="1000" units="mumol_per_gDW_per_min"/>
<parameter id="OBJECTIVE_COEFFICIENT" value="0"/>
<parameter id="FLUX_VALUE" value="0.000" units="mumol_per_gDW_per_min"/>
</listOfParameters>
</kineticLaw>
        <notes>
          <html>
</html>
        </notes>
      </reaction>
      <reaction id="R_ORNTArm" name="R_ORNTArm L-Ornithine + 2-Oxoglutarate --&gt; L-Glutamate 5-semialdehyde + L-Glutamate">
				<listOfReactants>
          <speciesReference species="M_akg_m"/>
          <speciesReference species="M_orn_m"/>
				</listOfReactants>
				<listOfProducts>
          <speciesReference species="M_glu_L_m"/>
          <speciesReference species="M_glu5sa_m"/>
				</listOfProducts>
        <kineticLaw>
<math>
<ci> FLUX_VALUE </ci>
</math>
<listOfParameters>
<parameter id="LOWER_BOUND" value="-1000" units="mumol_per_gDW_per_min"/>
<parameter id="UPPER_BOUND" value="1000" units="mumol_per_gDW_per_min"/>
<parameter id="OBJECTIVE_COEFFICIENT" value="0"/>
<parameter id="FLUX_VALUE" value="0.000" units="mumol_per_gDW_per_min"/>
</listOfParameters>
</kineticLaw>
        <notes>
          <html>
</html>
        </notes>
      </reaction>
      <reaction id="R_ORNDC" name="R_ORNDC L-Ornithine --&gt; Putrescine + CO2">
				<listOfReactants>
          <speciesReference species="M_h_c"/>
          <speciesReference species="M_orn_c"/>
				</listOfReactants>
				<listOfProducts>
          <speciesReference species="M_co2_c"/>
          <speciesReference species="M_ptrc_c"/>
				</listOfProducts>
        <kineticLaw>
<math>
<ci> FLUX_VALUE </ci>
</math>
<listOfParameters>
<parameter id="LOWER_BOUND" value="0" units="mumol_per_gDW_per_min"/>
<parameter id="UPPER_BOUND" value="1000" units="mumol_per_gDW_per_min"/>
<parameter id="OBJECTIVE_COEFFICIENT" value="0"/>
<parameter id="FLUX_VALUE" value="0.000" units="mumol_per_gDW_per_min"/>
</listOfParameters>
</kineticLaw>
        <notes>
          <html>
</html>
        </notes>
      </reaction>
      <reaction id="R_PTRCOX1" name="R_PTRCOX1 Putrescine + Oxygen + H2O --&gt; 4-Aminobutyraldehyde + Ammonia + Hydrogen peroxide">
				<listOfReactants>
          <speciesReference species="M_h2o_c"/>
          <speciesReference species="M_o2_c"/>
          <speciesReference species="M_ptrc_c"/>
				</listOfReactants>
				<listOfProducts>
          <speciesReference species="M_h2o2_c"/>
          <speciesReference species="M_nh4_c"/>
          <speciesReference species="M_4abutn_c"/>
				</listOfProducts>
        <kineticLaw>
<math>
<ci> FLUX_VALUE </ci>
</math>
<listOfParameters>
<parameter id="LOWER_BOUND" value="0" units="mumol_per_gDW_per_min"/>
<parameter id="UPPER_BOUND" value="1000" units="mumol_per_gDW_per_min"/>
<parameter id="OBJECTIVE_COEFFICIENT" value="0"/>
<parameter id="FLUX_VALUE" value="0.000" units="mumol_per_gDW_per_min"/>
</listOfParameters>
</kineticLaw>
        <notes>
          <html>
</html>
        </notes>
      </reaction>
      <reaction id="R_r0464c_MitoCore" name="R_r0464c_MitoCore 4-Aminobutyraldehyde + NADP+ + H2O --&gt; 4-Aminobutanoate + NADPH + H+">
				<listOfReactants>
          <speciesReference species="M_h2o_c"/>
          <speciesReference species="M_nadp_c"/>
          <speciesReference species="M_4abutn_c"/>
				</listOfReactants>
				<listOfProducts>
          <speciesReference species="M_h_c" stoichiometry="2.0"/>
          <speciesReference species="M_nadph_c"/>
          <speciesReference species="M_4abut_c"/>
				</listOfProducts>
        <kineticLaw>
<math>
<ci> FLUX_VALUE </ci>
</math>
<listOfParameters>
<parameter id="LOWER_BOUND" value="0" units="mumol_per_gDW_per_min"/>
<parameter id="UPPER_BOUND" value="1000" units="mumol_per_gDW_per_min"/>
<parameter id="OBJECTIVE_COEFFICIENT" value="0"/>
<parameter id="FLUX_VALUE" value="0.000" units="mumol_per_gDW_per_min"/>
</listOfParameters>
</kineticLaw>
        <notes>
          <html>
</html>
        </notes>
      </reaction>
      <reaction id="R_ABUTD" name="R_ABUTD 4-Aminobutyraldehyde + NAD+ + H2O --&gt; 4-Aminobutanoate + NADH + H+">
				<listOfReactants>
          <speciesReference species="M_h2o_c"/>
          <speciesReference species="M_nad_c"/>
          <speciesReference species="M_4abutn_c"/>
				</listOfReactants>
				<listOfProducts>
          <speciesReference species="M_h_c" stoichiometry="2.0"/>
          <speciesReference species="M_nadh_c"/>
          <speciesReference species="M_4abut_c"/>
				</listOfProducts>
        <kineticLaw>
<math>
<ci> FLUX_VALUE </ci>
</math>
<listOfParameters>
<parameter id="LOWER_BOUND" value="0" units="mumol_per_gDW_per_min"/>
<parameter id="UPPER_BOUND" value="1000" units="mumol_per_gDW_per_min"/>
<parameter id="OBJECTIVE_COEFFICIENT" value="0"/>
<parameter id="FLUX_VALUE" value="0.000" units="mumol_per_gDW_per_min"/>
</listOfParameters>
</kineticLaw>
        <notes>
          <html>
</html>
        </notes>
      </reaction>
      <reaction id="R_ARGDCm" name="R_ARGDCm L-Arginine --&gt; Agmatine + CO2">
				<listOfReactants>
          <speciesReference species="M_h_m"/>
          <speciesReference species="M_arg_L_m"/>
				</listOfReactants>
				<listOfProducts>
          <speciesReference species="M_co2_m"/>
          <speciesReference species="M_agm_m"/>
				</listOfProducts>
        <kineticLaw>
<math>
<ci> FLUX_VALUE </ci>
</math>
<listOfParameters>
<parameter id="LOWER_BOUND" value="0" units="mumol_per_gDW_per_min"/>
<parameter id="UPPER_BOUND" value="1000" units="mumol_per_gDW_per_min"/>
<parameter id="OBJECTIVE_COEFFICIENT" value="0"/>
<parameter id="FLUX_VALUE" value="0.000" units="mumol_per_gDW_per_min"/>
</listOfParameters>
</kineticLaw>
        <notes>
          <html>
</html>
        </notes>
      </reaction>
      <reaction id="R_AGMTm" name="R_AGMTm Agmatine + H2O --&gt; Putrescine + Urea">
				<listOfReactants>
          <speciesReference species="M_h2o_m"/>
          <speciesReference species="M_agm_m"/>
				</listOfReactants>
				<listOfProducts>
          <speciesReference species="M_ptrc_m"/>
          <speciesReference species="M_urea_m"/>
				</listOfProducts>
        <kineticLaw>
<math>
<ci> FLUX_VALUE </ci>
</math>
<listOfParameters>
<parameter id="LOWER_BOUND" value="-1000" units="mumol_per_gDW_per_min"/>
<parameter id="UPPER_BOUND" value="1000" units="mumol_per_gDW_per_min"/>
<parameter id="OBJECTIVE_COEFFICIENT" value="0"/>
<parameter id="FLUX_VALUE" value="0.000" units="mumol_per_gDW_per_min"/>
</listOfParameters>
</kineticLaw>
        <notes>
          <html>
</html>
        </notes>
      </reaction>
      <reaction id="R_PTRCAT1m_MitoCore" name="R_PTRCAT1m_MitoCore Acetyl-CoA + Putrescine --&gt; CoA + N-Acetylputrescine">
				<listOfReactants>
          <speciesReference species="M_accoa_m"/>
          <speciesReference species="M_ptrc_m"/>
				</listOfReactants>
				<listOfProducts>
          <speciesReference species="M_h_m"/>
          <speciesReference species="M_coa_m"/>
          <speciesReference species="M_aprut_m"/>
				</listOfProducts>
        <kineticLaw>
<math>
<ci> FLUX_VALUE </ci>
</math>
<listOfParameters>
<parameter id="LOWER_BOUND" value="0" units="mumol_per_gDW_per_min"/>
<parameter id="UPPER_BOUND" value="1000" units="mumol_per_gDW_per_min"/>
<parameter id="OBJECTIVE_COEFFICIENT" value="0"/>
<parameter id="FLUX_VALUE" value="0.000" units="mumol_per_gDW_per_min"/>
</listOfParameters>
</kineticLaw>
        <notes>
          <html>
</html>
        </notes>
      </reaction>
      <reaction id="R_APRTO2m_MitoCore" name="R_APRTO2m_MitoCore N-Acetylputrescine + H2O + Oxygen --&gt; N4-Acetylaminobutanal + Ammonia + Hydrogen peroxide">
				<listOfReactants>
          <speciesReference species="M_h2o_m"/>
          <speciesReference species="M_o2_m"/>
          <speciesReference species="M_aprut_m"/>
				</listOfReactants>
				<listOfProducts>
          <speciesReference species="M_h2o2_m"/>
          <speciesReference species="M_nh4_m"/>
          <speciesReference species="M_n4abutn_m"/>
				</listOfProducts>
        <kineticLaw>
<math>
<ci> FLUX_VALUE </ci>
</math>
<listOfParameters>
<parameter id="LOWER_BOUND" value="0" units="mumol_per_gDW_per_min"/>
<parameter id="UPPER_BOUND" value="1000" units="mumol_per_gDW_per_min"/>
<parameter id="OBJECTIVE_COEFFICIENT" value="0"/>
<parameter id="FLUX_VALUE" value="0.000" units="mumol_per_gDW_per_min"/>
</listOfParameters>
</kineticLaw>
        <notes>
          <html>
</html>
        </notes>
      </reaction>
      <reaction id="R_NABTNOm" name="R_NABTNOm N4-Acetylaminobutanal + NAD+ + H2O --&gt; 4-Acetamidobutanoate + NADH + H+">
				<listOfReactants>
          <speciesReference species="M_h2o_m"/>
          <speciesReference species="M_nad_m"/>
          <speciesReference species="M_n4abutn_m"/>
				</listOfReactants>
				<listOfProducts>
          <speciesReference species="M_h_m" stoichiometry="2.0"/>
          <speciesReference species="M_nadh_m"/>
          <speciesReference species="M_4aabutn_m"/>
				</listOfProducts>
        <kineticLaw>
<math>
<ci> FLUX_VALUE </ci>
</math>
<listOfParameters>
<parameter id="LOWER_BOUND" value="0" units="mumol_per_gDW_per_min"/>
<parameter id="UPPER_BOUND" value="1000" units="mumol_per_gDW_per_min"/>
<parameter id="OBJECTIVE_COEFFICIENT" value="0"/>
<parameter id="FLUX_VALUE" value="0.000" units="mumol_per_gDW_per_min"/>
</listOfParameters>
</kineticLaw>
        <notes>
          <html>
</html>
        </notes>
      </reaction>
      <reaction id="R_4aabutn_MitoCore" name="R_4aabutn_MitoCore 4-Acetamidobutanoate + H2O --&gt; 4-Aminobutanoate + Acetate">
				<listOfReactants>
          <speciesReference species="M_h2o_m"/>
          <speciesReference species="M_4aabutn_m"/>
				</listOfReactants>
				<listOfProducts>
          <speciesReference species="M_4abut_m"/>
          <speciesReference species="M_ac_m"/>
				</listOfProducts>
        <kineticLaw>
<math>
<ci> FLUX_VALUE </ci>
</math>
<listOfParameters>
<parameter id="LOWER_BOUND" value="0" units="mumol_per_gDW_per_min"/>
<parameter id="UPPER_BOUND" value="1000" units="mumol_per_gDW_per_min"/>
<parameter id="OBJECTIVE_COEFFICIENT" value="0"/>
<parameter id="FLUX_VALUE" value="0.000" units="mumol_per_gDW_per_min"/>
</listOfParameters>
</kineticLaw>
        <notes>
          <html>
</html>
        </notes>
      </reaction>
      <reaction id="R_GLUDC" name="R_GLUDC L-Glutamate --&gt; 4-Aminobutanoate + CO2">
				<listOfReactants>
          <speciesReference species="M_h_c"/>
          <speciesReference species="M_glu_L_c"/>
				</listOfReactants>
				<listOfProducts>
          <speciesReference species="M_co2_c"/>
          <speciesReference species="M_4abut_c"/>
				</listOfProducts>
        <kineticLaw>
<math>
<ci> FLUX_VALUE </ci>
</math>
<listOfParameters>
<parameter id="LOWER_BOUND" value="0" units="mumol_per_gDW_per_min"/>
<parameter id="UPPER_BOUND" value="1000" units="mumol_per_gDW_per_min"/>
<parameter id="OBJECTIVE_COEFFICIENT" value="0"/>
<parameter id="FLUX_VALUE" value="0.000" units="mumol_per_gDW_per_min"/>
</listOfParameters>
</kineticLaw>
        <notes>
          <html>
</html>
        </notes>
      </reaction>
      <reaction id="R_4ABUTtm" name="R_4ABUTtm 4-aminobutanoate (GABA) mitochondrial transport">
				<listOfReactants>
          <speciesReference species="M_4abut_c"/>
				</listOfReactants>
				<listOfProducts>
          <speciesReference species="M_4abut_m"/>
				</listOfProducts>
        <kineticLaw>
<math>
<ci> FLUX_VALUE </ci>
</math>
<listOfParameters>
<parameter id="LOWER_BOUND" value="-1000" units="mumol_per_gDW_per_min"/>
<parameter id="UPPER_BOUND" value="1000" units="mumol_per_gDW_per_min"/>
<parameter id="OBJECTIVE_COEFFICIENT" value="0"/>
<parameter id="FLUX_VALUE" value="0.000" units="mumol_per_gDW_per_min"/>
</listOfParameters>
</kineticLaw>
        <notes>
          <html>
</html>
        </notes>
      </reaction>
      <reaction id="R_ABTArm" name="R_ABTArm 4-Aminobutanoate + 2-Oxoglutarate --&gt; Succinate semialdehyde + L-Glutamate">
				<listOfReactants>
          <speciesReference species="M_akg_m"/>
          <speciesReference species="M_4abut_m"/>
				</listOfReactants>
				<listOfProducts>
          <speciesReference species="M_glu_L_m"/>
          <speciesReference species="M_sucsal_m"/>
				</listOfProducts>
        <kineticLaw>
<math>
<ci> FLUX_VALUE </ci>
</math>
<listOfParameters>
<parameter id="LOWER_BOUND" value="-1000" units="mumol_per_gDW_per_min"/>
<parameter id="UPPER_BOUND" value="1000" units="mumol_per_gDW_per_min"/>
<parameter id="OBJECTIVE_COEFFICIENT" value="0"/>
<parameter id="FLUX_VALUE" value="0.000" units="mumol_per_gDW_per_min"/>
</listOfParameters>
</kineticLaw>
        <notes>
          <html>
</html>
        </notes>
      </reaction>
      <reaction id="R_r0178" name="R_r0178 Succinate semialdehyde + NAD+ + H2O --&gt; Succinate + NADH + H+">
				<listOfReactants>
          <speciesReference species="M_h2o_m"/>
          <speciesReference species="M_nad_m"/>
          <speciesReference species="M_sucsal_m"/>
				</listOfReactants>
				<listOfProducts>
          <speciesReference species="M_h_m" stoichiometry="2.0"/>
          <speciesReference species="M_nadh_m"/>
          <speciesReference species="M_succ_m"/>
				</listOfProducts>
        <kineticLaw>
<math>
<ci> FLUX_VALUE </ci>
</math>
<listOfParameters>
<parameter id="LOWER_BOUND" value="0" units="mumol_per_gDW_per_min"/>
<parameter id="UPPER_BOUND" value="1000" units="mumol_per_gDW_per_min"/>
<parameter id="OBJECTIVE_COEFFICIENT" value="0"/>
<parameter id="FLUX_VALUE" value="0.000" units="mumol_per_gDW_per_min"/>
</listOfParameters>
</kineticLaw>
        <notes>
          <html>
</html>
        </notes>
      </reaction>
      <reaction id="R_GLUDxm" name="R_GLUDxm L-Glutamate + NAD+ + H2O --&gt; 2-Oxoglutarate + NH3 + NADH + H+">
				<listOfReactants>
          <speciesReference species="M_h2o_m"/>
          <speciesReference species="M_nad_m"/>
          <speciesReference species="M_glu_L_m"/>
				</listOfReactants>
				<listOfProducts>
          <speciesReference species="M_nh4_m"/>
          <speciesReference species="M_h_m"/>
          <speciesReference species="M_nadh_m"/>
          <speciesReference species="M_akg_m"/>
				</listOfProducts>
        <kineticLaw>
<math>
<ci> FLUX_VALUE </ci>
</math>
<listOfParameters>
<parameter id="LOWER_BOUND" value="0" units="mumol_per_gDW_per_min"/>
<parameter id="UPPER_BOUND" value="1000" units="mumol_per_gDW_per_min"/>
<parameter id="OBJECTIVE_COEFFICIENT" value="0"/>
<parameter id="FLUX_VALUE" value="0.000" units="mumol_per_gDW_per_min"/>
</listOfParameters>
</kineticLaw>
        <notes>
          <html>
</html>
        </notes>
      </reaction>
      <reaction id="R_GLUDym" name="R_GLUDym L-Glutamate + NADP+ + H2O --&gt; 2-Oxoglutarate + NH3 + NADPH + H+">
				<listOfReactants>
          <speciesReference species="M_h2o_m"/>
          <speciesReference species="M_nadp_m"/>
          <speciesReference species="M_glu_L_m"/>
				</listOfReactants>
				<listOfProducts>
          <speciesReference species="M_nh4_m"/>
          <speciesReference species="M_h_m"/>
          <speciesReference species="M_nadph_m"/>
          <speciesReference species="M_akg_m"/>
				</listOfProducts>
        <kineticLaw>
<math>
<ci> FLUX_VALUE </ci>
</math>
<listOfParameters>
<parameter id="LOWER_BOUND" value="0" units="mumol_per_gDW_per_min"/>
<parameter id="UPPER_BOUND" value="1000" units="mumol_per_gDW_per_min"/>
<parameter id="OBJECTIVE_COEFFICIENT" value="0"/>
<parameter id="FLUX_VALUE" value="0.000" units="mumol_per_gDW_per_min"/>
</listOfParameters>
</kineticLaw>
        <notes>
          <html>
</html>
        </notes>
      </reaction>
      <reaction id="R_GLUDxi" name="R_GLUDxi L-Glutamate + NAD+ + H2O --&gt; 2-Oxoglutarate + NH3 + NADH + H+">
				<listOfReactants>
          <speciesReference species="M_h2o_c"/>
          <speciesReference species="M_nad_c"/>
          <speciesReference species="M_glu_L_c"/>
				</listOfReactants>
				<listOfProducts>
          <speciesReference species="M_nh4_c"/>
          <speciesReference species="M_h_c"/>
          <speciesReference species="M_nadh_c"/>
          <speciesReference species="M_akg_c"/>
				</listOfProducts>
        <kineticLaw>
<math>
<ci> FLUX_VALUE </ci>
</math>
<listOfParameters>
<parameter id="LOWER_BOUND" value="0" units="mumol_per_gDW_per_min"/>
<parameter id="UPPER_BOUND" value="1000" units="mumol_per_gDW_per_min"/>
<parameter id="OBJECTIVE_COEFFICIENT" value="0"/>
<parameter id="FLUX_VALUE" value="0.000" units="mumol_per_gDW_per_min"/>
</listOfParameters>
</kineticLaw>
        <notes>
          <html>
</html>
        </notes>
      </reaction>
      <reaction id="R_GLUDy" name="R_GLUDy L-Glutamate + NADP+ + H2O --&gt; 2-Oxoglutarate + NH3 + NADPH + H+">
				<listOfReactants>
          <speciesReference species="M_h2o_c"/>
          <speciesReference species="M_nadp_c"/>
          <speciesReference species="M_glu_L_c"/>
				</listOfReactants>
				<listOfProducts>
          <speciesReference species="M_nh4_c"/>
          <speciesReference species="M_h_c"/>
          <speciesReference species="M_nadph_c"/>
          <speciesReference species="M_akg_c"/>
				</listOfProducts>
        <kineticLaw>
<math>
<ci> FLUX_VALUE </ci>
</math>
<listOfParameters>
<parameter id="LOWER_BOUND" value="0" units="mumol_per_gDW_per_min"/>
<parameter id="UPPER_BOUND" value="1000" units="mumol_per_gDW_per_min"/>
<parameter id="OBJECTIVE_COEFFICIENT" value="0"/>
<parameter id="FLUX_VALUE" value="0.000" units="mumol_per_gDW_per_min"/>
</listOfParameters>
</kineticLaw>
        <notes>
          <html>
</html>
        </notes>
      </reaction>
      <reaction id="R_GLNS" name="R_GLNS ATP + L-Glutamate + NH3 --&gt; ADP + Orthophosphate + L-Glutamine">
				<listOfReactants>
          <speciesReference species="M_nh4_c"/>
          <speciesReference species="M_atp_c"/>
          <speciesReference species="M_glu_L_c"/>
				</listOfReactants>
				<listOfProducts>
          <speciesReference species="M_h_c"/>
          <speciesReference species="M_adp_c"/>
          <speciesReference species="M_pi_c"/>
          <speciesReference species="M_gln_L_c"/>
				</listOfProducts>
        <kineticLaw>
<math>
<ci> FLUX_VALUE </ci>
</math>
<listOfParameters>
<parameter id="LOWER_BOUND" value="0" units="mumol_per_gDW_per_min"/>
<parameter id="UPPER_BOUND" value="1000" units="mumol_per_gDW_per_min"/>
<parameter id="OBJECTIVE_COEFFICIENT" value="0"/>
<parameter id="FLUX_VALUE" value="0.000" units="mumol_per_gDW_per_min"/>
</listOfParameters>
</kineticLaw>
        <notes>
          <html>
</html>
        </notes>
      </reaction>
      <reaction id="R_GLUNm" name="R_GLUNm L-Glutamine + H2O --&gt; L-Glutamate + NH3">
				<listOfReactants>
          <speciesReference species="M_h2o_m"/>
          <speciesReference species="M_gln_L_m"/>
				</listOfReactants>
				<listOfProducts>
          <speciesReference species="M_nh4_m"/>
          <speciesReference species="M_glu_L_m"/>
				</listOfProducts>
        <kineticLaw>
<math>
<ci> FLUX_VALUE </ci>
</math>
<listOfParameters>
<parameter id="LOWER_BOUND" value="0" units="mumol_per_gDW_per_min"/>
<parameter id="UPPER_BOUND" value="1000" units="mumol_per_gDW_per_min"/>
<parameter id="OBJECTIVE_COEFFICIENT" value="0"/>
<parameter id="FLUX_VALUE" value="0.000" units="mumol_per_gDW_per_min"/>
</listOfParameters>
</kineticLaw>
        <notes>
          <html>
</html>
        </notes>
      </reaction>
      <reaction id="R_GLUN_MitoCore" name="R_GLUN_MitoCore L-Glutamine + H2O --&gt; L-Glutamate + NH3">
				<listOfReactants>
          <speciesReference species="M_h2o_c"/>
          <speciesReference species="M_gln_L_c"/>
				</listOfReactants>
				<listOfProducts>
          <speciesReference species="M_nh4_c"/>
          <speciesReference species="M_glu_L_c"/>
				</listOfProducts>
        <kineticLaw>
<math>
<ci> FLUX_VALUE </ci>
</math>
<listOfParameters>
<parameter id="LOWER_BOUND" value="0" units="mumol_per_gDW_per_min"/>
<parameter id="UPPER_BOUND" value="1000" units="mumol_per_gDW_per_min"/>
<parameter id="OBJECTIVE_COEFFICIENT" value="0"/>
<parameter id="FLUX_VALUE" value="0.000" units="mumol_per_gDW_per_min"/>
</listOfParameters>
</kineticLaw>
        <notes>
          <html>
</html>
        </notes>
      </reaction>
      <reaction id="R_PGCD" name="R_PGCD 3-Phospho-D-glycerate + NAD+ --&gt; 3-Phosphonooxypyruvate + NADH + H+">
				<listOfReactants>
          <speciesReference species="M_nad_c"/>
          <speciesReference species="M_3pg_c"/>
				</listOfReactants>
				<listOfProducts>
          <speciesReference species="M_h_c"/>
          <speciesReference species="M_nadh_c"/>
          <speciesReference species="M_3php_c"/>
				</listOfProducts>
        <kineticLaw>
<math>
<ci> FLUX_VALUE </ci>
</math>
<listOfParameters>
<parameter id="LOWER_BOUND" value="-1000" units="mumol_per_gDW_per_min"/>
<parameter id="UPPER_BOUND" value="1000" units="mumol_per_gDW_per_min"/>
<parameter id="OBJECTIVE_COEFFICIENT" value="0"/>
<parameter id="FLUX_VALUE" value="0.000" units="mumol_per_gDW_per_min"/>
</listOfParameters>
</kineticLaw>
        <notes>
          <html>
</html>
        </notes>
      </reaction>
      <reaction id="R_PSERT" name="R_PSERT 3-Phosphonooxypyruvate + L-Glutamate --&gt; O-Phospho-L-serine + 2-Oxoglutarate">
				<listOfReactants>
          <speciesReference species="M_glu_L_c"/>
          <speciesReference species="M_3php_c"/>
				</listOfReactants>
				<listOfProducts>
          <speciesReference species="M_akg_c"/>
          <speciesReference species="M_pser_L_c"/>
				</listOfProducts>
        <kineticLaw>
<math>
<ci> FLUX_VALUE </ci>
</math>
<listOfParameters>
<parameter id="LOWER_BOUND" value="-1000" units="mumol_per_gDW_per_min"/>
<parameter id="UPPER_BOUND" value="1000" units="mumol_per_gDW_per_min"/>
<parameter id="OBJECTIVE_COEFFICIENT" value="0"/>
<parameter id="FLUX_VALUE" value="0.000" units="mumol_per_gDW_per_min"/>
</listOfParameters>
</kineticLaw>
        <notes>
          <html>
</html>
        </notes>
      </reaction>
      <reaction id="R_PSP_L" name="R_PSP_L O-Phospho-L-serine + H2O --&gt; L-Serine + Orthophosphate">
				<listOfReactants>
          <speciesReference species="M_h2o_c"/>
          <speciesReference species="M_pser_L_c"/>
				</listOfReactants>
				<listOfProducts>
          <speciesReference species="M_pi_c"/>
          <speciesReference species="M_ser_L_c"/>
				</listOfProducts>
        <kineticLaw>
<math>
<ci> FLUX_VALUE </ci>
</math>
<listOfParameters>
<parameter id="LOWER_BOUND" value="0" units="mumol_per_gDW_per_min"/>
<parameter id="UPPER_BOUND" value="1000" units="mumol_per_gDW_per_min"/>
<parameter id="OBJECTIVE_COEFFICIENT" value="0"/>
<parameter id="FLUX_VALUE" value="0.000" units="mumol_per_gDW_per_min"/>
</listOfParameters>
</kineticLaw>
        <notes>
          <html>
</html>
        </notes>
      </reaction>
      <reaction id="R_GHMT2r" name="R_GHMT2r Tetrahydrofolate + L-Serine --&gt; 5,10-Methylenetetrahydrofolate + Glycine + H2O">
				<listOfReactants>
          <speciesReference species="M_thf_c"/>
          <speciesReference species="M_ser_L_c"/>
				</listOfReactants>
				<listOfProducts>
          <speciesReference species="M_h2o_c"/>
          <speciesReference species="M_gly_c"/>
          <speciesReference species="M_mlthf_c"/>
				</listOfProducts>
        <kineticLaw>
<math>
<ci> FLUX_VALUE </ci>
</math>
<listOfParameters>
<parameter id="LOWER_BOUND" value="-1000" units="mumol_per_gDW_per_min"/>
<parameter id="UPPER_BOUND" value="1000" units="mumol_per_gDW_per_min"/>
<parameter id="OBJECTIVE_COEFFICIENT" value="0"/>
<parameter id="FLUX_VALUE" value="0.000" units="mumol_per_gDW_per_min"/>
</listOfParameters>
</kineticLaw>
        <notes>
          <html>
</html>
        </notes>
      </reaction>
      <reaction id="R_FOLR2" name="R_FOLR2 Folate + NADPH + H+ --&gt; Dihydrofolate + NADP+">
				<listOfReactants>
          <speciesReference species="M_nadph_c"/>
          <speciesReference species="M_fol_c"/>
				</listOfReactants>
				<listOfProducts>
          <speciesReference species="M_nadp_c"/>
          <speciesReference species="M_dhf_c"/>
				</listOfProducts>
        <kineticLaw>
<math>
<ci> FLUX_VALUE </ci>
</math>
<listOfParameters>
<parameter id="LOWER_BOUND" value="0" units="mumol_per_gDW_per_min"/>
<parameter id="UPPER_BOUND" value="0" units="mumol_per_gDW_per_min"/>
<parameter id="OBJECTIVE_COEFFICIENT" value="0"/>
<parameter id="FLUX_VALUE" value="0.000" units="mumol_per_gDW_per_min"/>
</listOfParameters>
</kineticLaw>
        <notes>
          <html>
</html>
        </notes>
      </reaction>
      <reaction id="R_DHFR" name="R_DHFR Dihydrofolate + NADPH + H+ --&gt; Tetrahydrofolate + NADP+">
				<listOfReactants>
          <speciesReference species="M_h_c"/>
          <speciesReference species="M_nadph_c"/>
          <speciesReference species="M_dhf_c"/>
				</listOfReactants>
				<listOfProducts>
          <speciesReference species="M_nadp_c"/>
          <speciesReference species="M_thf_c"/>
				</listOfProducts>
        <kineticLaw>
<math>
<ci> FLUX_VALUE </ci>
</math>
<listOfParameters>
<parameter id="LOWER_BOUND" value="0" units="mumol_per_gDW_per_min"/>
<parameter id="UPPER_BOUND" value="0" units="mumol_per_gDW_per_min"/>
<parameter id="OBJECTIVE_COEFFICIENT" value="0"/>
<parameter id="FLUX_VALUE" value="0.000" units="mumol_per_gDW_per_min"/>
</listOfParameters>
</kineticLaw>
        <notes>
          <html>
</html>
        </notes>
      </reaction>
      <reaction id="R_MTHFD" name="R_MTHFD 5,10-Methylenetetrahydrofolate + NADP+ --&gt; 5,10-Methenyltetrahydrofolate + NADPH">
				<listOfReactants>
          <speciesReference species="M_nadp_c"/>
          <speciesReference species="M_mlthf_c"/>
				</listOfReactants>
				<listOfProducts>
          <speciesReference species="M_nadph_c"/>
          <speciesReference species="M_methf_c"/>
				</listOfProducts>
        <kineticLaw>
<math>
<ci> FLUX_VALUE </ci>
</math>
<listOfParameters>
<parameter id="LOWER_BOUND" value="-1000" units="mumol_per_gDW_per_min"/>
<parameter id="UPPER_BOUND" value="1000" units="mumol_per_gDW_per_min"/>
<parameter id="OBJECTIVE_COEFFICIENT" value="0"/>
<parameter id="FLUX_VALUE" value="0.000" units="mumol_per_gDW_per_min"/>
</listOfParameters>
</kineticLaw>
        <notes>
          <html>
</html>
        </notes>
      </reaction>
      <reaction id="R_MTHFC" name="R_MTHFC 5,10-Methenyltetrahydrofolate + H2O --&gt; 10-Formyltetrahydrofolate + H+">
				<listOfReactants>
          <speciesReference species="M_h2o_c"/>
          <speciesReference species="M_methf_c"/>
				</listOfReactants>
				<listOfProducts>
          <speciesReference species="M_10fthf_c"/>
          <speciesReference species="M_h_c"/>
				</listOfProducts>
        <kineticLaw>
<math>
<ci> FLUX_VALUE </ci>
</math>
<listOfParameters>
<parameter id="LOWER_BOUND" value="-1000" units="mumol_per_gDW_per_min"/>
<parameter id="UPPER_BOUND" value="1000" units="mumol_per_gDW_per_min"/>
<parameter id="OBJECTIVE_COEFFICIENT" value="0"/>
<parameter id="FLUX_VALUE" value="0.000" units="mumol_per_gDW_per_min"/>
</listOfParameters>
</kineticLaw>
        <notes>
          <html>
</html>
        </notes>
      </reaction>
      <reaction id="R_FTCD" name="R_FTCD 5-Formiminotetrahydrofolate + H+ --&gt; 5,10-Methenyltetrahydrofolate + Ammonia">
				<listOfReactants>
          <speciesReference species="M_h_c" stoichiometry="2.0"/>
          <speciesReference species="M_5forthf_c"/>
				</listOfReactants>
				<listOfProducts>
          <speciesReference species="M_nh4_c"/>
          <speciesReference species="M_methf_c"/>
				</listOfProducts>
        <kineticLaw>
<math>
<ci> FLUX_VALUE </ci>
</math>
<listOfParameters>
<parameter id="LOWER_BOUND" value="-1000" units="mumol_per_gDW_per_min"/>
<parameter id="UPPER_BOUND" value="1000" units="mumol_per_gDW_per_min"/>
<parameter id="OBJECTIVE_COEFFICIENT" value="0"/>
<parameter id="FLUX_VALUE" value="0.000" units="mumol_per_gDW_per_min"/>
</listOfParameters>
</kineticLaw>
        <notes>
          <html>
</html>
        </notes>
      </reaction>
      <reaction id="R_FTHFL" name="R_FTHFL Tetrahydrofolate + Formate + ATP --&gt; ADP + Orthophosphate + 10-Formyltetrahydrofolate">
				<listOfReactants>
          <speciesReference species="M_atp_c"/>
          <speciesReference species="M_thf_c"/>
          <speciesReference species="M_for_c"/>
				</listOfReactants>
				<listOfProducts>
          <speciesReference species="M_10fthf_c"/>
          <speciesReference species="M_adp_c"/>
          <speciesReference species="M_pi_c"/>
				</listOfProducts>
        <kineticLaw>
<math>
<ci> FLUX_VALUE </ci>
</math>
<listOfParameters>
<parameter id="LOWER_BOUND" value="0" units="mumol_per_gDW_per_min"/>
<parameter id="UPPER_BOUND" value="1000" units="mumol_per_gDW_per_min"/>
<parameter id="OBJECTIVE_COEFFICIENT" value="0"/>
<parameter id="FLUX_VALUE" value="0.000" units="mumol_per_gDW_per_min"/>
</listOfParameters>
</kineticLaw>
        <notes>
          <html>
</html>
        </notes>
      </reaction>
      <reaction id="R_FTHFDH" name="R_FTHFDH 10-Formyltetrahydrofolate + NADP+ + H2O --&gt; Tetrahydrofolate + CO2 + NADPH + H+">
				<listOfReactants>
          <speciesReference species="M_10fthf_c"/>
          <speciesReference species="M_h2o_c"/>
          <speciesReference species="M_nadp_c"/>
				</listOfReactants>
				<listOfProducts>
          <speciesReference species="M_h_c"/>
          <speciesReference species="M_nadph_c"/>
          <speciesReference species="M_co2_c"/>
          <speciesReference species="M_thf_c"/>
				</listOfProducts>
        <kineticLaw>
<math>
<ci> FLUX_VALUE </ci>
</math>
<listOfParameters>
<parameter id="LOWER_BOUND" value="0" units="mumol_per_gDW_per_min"/>
<parameter id="UPPER_BOUND" value="1000" units="mumol_per_gDW_per_min"/>
<parameter id="OBJECTIVE_COEFFICIENT" value="0"/>
<parameter id="FLUX_VALUE" value="0.000" units="mumol_per_gDW_per_min"/>
</listOfParameters>
</kineticLaw>
        <notes>
          <html>
</html>
        </notes>
      </reaction>
      <reaction id="R_r0060" name="R_r0060 L-Serine --&gt; Pyruvate + Ammonia">
				<listOfReactants>
          <speciesReference species="M_ser_L_c"/>
				</listOfReactants>
				<listOfProducts>
          <speciesReference species="M_nh4_c"/>
          <speciesReference species="M_pyr_c"/>
				</listOfProducts>
        <kineticLaw>
<math>
<ci> FLUX_VALUE </ci>
</math>
<listOfParameters>
<parameter id="LOWER_BOUND" value="0" units="mumol_per_gDW_per_min"/>
<parameter id="UPPER_BOUND" value="1000" units="mumol_per_gDW_per_min"/>
<parameter id="OBJECTIVE_COEFFICIENT" value="0"/>
<parameter id="FLUX_VALUE" value="0.000" units="mumol_per_gDW_per_min"/>
</listOfParameters>
</kineticLaw>
        <notes>
          <html>
</html>
        </notes>
      </reaction>
      <reaction id="R_GHMT2rm" name="R_GHMT2rm Tetrahydrofolate + L-Serine --&gt; 5,10-Methylenetetrahydrofolate + Glycine + H2O">
				<listOfReactants>
          <speciesReference species="M_thf_m"/>
          <speciesReference species="M_ser_L_m"/>
				</listOfReactants>
				<listOfProducts>
          <speciesReference species="M_h2o_m"/>
          <speciesReference species="M_gly_m"/>
          <speciesReference species="M_mlthf_m"/>
				</listOfProducts>
        <kineticLaw>
<math>
<ci> FLUX_VALUE </ci>
</math>
<listOfParameters>
<parameter id="LOWER_BOUND" value="-1000" units="mumol_per_gDW_per_min"/>
<parameter id="UPPER_BOUND" value="1000" units="mumol_per_gDW_per_min"/>
<parameter id="OBJECTIVE_COEFFICIENT" value="0"/>
<parameter id="FLUX_VALUE" value="0.000" units="mumol_per_gDW_per_min"/>
</listOfParameters>
</kineticLaw>
        <notes>
          <html>
</html>
        </notes>
      </reaction>
      <reaction id="R_GCCam" name="R_GCCam Glycine + Lipoylprotein --&gt; S-Aminomethyldihydrolipoylprotein + CO2">
				<listOfReactants>
          <speciesReference species="M_h_m"/>
          <speciesReference species="M_gly_m"/>
          <speciesReference species="M_lpro_m"/>
				</listOfReactants>
				<listOfProducts>
          <speciesReference species="M_co2_m"/>
          <speciesReference species="M_alpro_m"/>
				</listOfProducts>
        <kineticLaw>
<math>
<ci> FLUX_VALUE </ci>
</math>
<listOfParameters>
<parameter id="LOWER_BOUND" value="-1000" units="mumol_per_gDW_per_min"/>
<parameter id="UPPER_BOUND" value="1000" units="mumol_per_gDW_per_min"/>
<parameter id="OBJECTIVE_COEFFICIENT" value="0"/>
<parameter id="FLUX_VALUE" value="0.000" units="mumol_per_gDW_per_min"/>
</listOfParameters>
</kineticLaw>
        <notes>
          <html>
</html>
        </notes>
      </reaction>
      <reaction id="R_GCCbim" name="R_GCCbim S-Aminomethyldihydrolipoylprotein + Tetrahydrofolate --&gt; Dihydrolipoylprotein + 5,10-Methylenetetrahydrofolate + Ammonia">
				<listOfReactants>
          <speciesReference species="M_thf_m"/>
          <speciesReference species="M_alpro_m"/>
				</listOfReactants>
				<listOfProducts>
          <speciesReference species="M_nh4_m"/>
          <speciesReference species="M_mlthf_m"/>
          <speciesReference species="M_dhlpro_m"/>
				</listOfProducts>
        <kineticLaw>
<math>
<ci> FLUX_VALUE </ci>
</math>
<listOfParameters>
<parameter id="LOWER_BOUND" value="-1000" units="mumol_per_gDW_per_min"/>
<parameter id="UPPER_BOUND" value="1000" units="mumol_per_gDW_per_min"/>
<parameter id="OBJECTIVE_COEFFICIENT" value="0"/>
<parameter id="FLUX_VALUE" value="0.000" units="mumol_per_gDW_per_min"/>
</listOfParameters>
</kineticLaw>
        <notes>
          <html>
</html>
        </notes>
      </reaction>
      <reaction id="R_GCCcm" name="R_GCCcm Dihydrolipoylprotein + NAD+ --&gt; Lipoylprotein + NADH + H+">
				<listOfReactants>
          <speciesReference species="M_nad_m"/>
          <speciesReference species="M_dhlpro_m"/>
				</listOfReactants>
				<listOfProducts>
          <speciesReference species="M_h_m"/>
          <speciesReference species="M_nadh_m"/>
          <speciesReference species="M_lpro_m"/>
				</listOfProducts>
        <kineticLaw>
<math>
<ci> FLUX_VALUE </ci>
</math>
<listOfParameters>
<parameter id="LOWER_BOUND" value="-1000" units="mumol_per_gDW_per_min"/>
<parameter id="UPPER_BOUND" value="1000" units="mumol_per_gDW_per_min"/>
<parameter id="OBJECTIVE_COEFFICIENT" value="0"/>
<parameter id="FLUX_VALUE" value="0.000" units="mumol_per_gDW_per_min"/>
</listOfParameters>
</kineticLaw>
        <notes>
          <html>
</html>
        </notes>
      </reaction>
      <reaction id="R_r0514" name="R_r0514 Folate + NADPH + H+ --&gt; Dihydrofolate + NADP+">
				<listOfReactants>
          <speciesReference species="M_nadph_m"/>
          <speciesReference species="M_fol_m"/>
				</listOfReactants>
				<listOfProducts>
          <speciesReference species="M_nadp_m"/>
          <speciesReference species="M_dhf_m"/>
				</listOfProducts>
        <kineticLaw>
<math>
<ci> FLUX_VALUE </ci>
</math>
<listOfParameters>
<parameter id="LOWER_BOUND" value="-1000" units="mumol_per_gDW_per_min"/>
<parameter id="UPPER_BOUND" value="1000" units="mumol_per_gDW_per_min"/>
<parameter id="OBJECTIVE_COEFFICIENT" value="0"/>
<parameter id="FLUX_VALUE" value="0.000" units="mumol_per_gDW_per_min"/>
</listOfParameters>
</kineticLaw>
        <notes>
          <html>
</html>
        </notes>
      </reaction>
      <reaction id="R_r0226" name="R_r0226 Dihydrofolate + NADPH + H+ --&gt; Tetrahydrofolate + NADP+">
				<listOfReactants>
          <speciesReference species="M_h_m"/>
          <speciesReference species="M_nadph_m"/>
          <speciesReference species="M_dhf_m"/>
				</listOfReactants>
				<listOfProducts>
          <speciesReference species="M_nadp_m"/>
          <speciesReference species="M_thf_m"/>
				</listOfProducts>
        <kineticLaw>
<math>
<ci> FLUX_VALUE </ci>
</math>
<listOfParameters>
<parameter id="LOWER_BOUND" value="-1000" units="mumol_per_gDW_per_min"/>
<parameter id="UPPER_BOUND" value="1000" units="mumol_per_gDW_per_min"/>
<parameter id="OBJECTIVE_COEFFICIENT" value="0"/>
<parameter id="FLUX_VALUE" value="0.000" units="mumol_per_gDW_per_min"/>
</listOfParameters>
</kineticLaw>
        <notes>
          <html>
</html>
        </notes>
      </reaction>
      <reaction id="R_MTHFDm" name="R_MTHFDm 5,10-Methylenetetrahydrofolate + NADP+ --&gt; 5,10-Methenyltetrahydrofolate + NADPH">
				<listOfReactants>
          <speciesReference species="M_nadp_m"/>
          <speciesReference species="M_mlthf_m"/>
				</listOfReactants>
				<listOfProducts>
          <speciesReference species="M_nadph_m"/>
          <speciesReference species="M_methf_m"/>
				</listOfProducts>
        <kineticLaw>
<math>
<ci> FLUX_VALUE </ci>
</math>
<listOfParameters>
<parameter id="LOWER_BOUND" value="-1000" units="mumol_per_gDW_per_min"/>
<parameter id="UPPER_BOUND" value="0" units="mumol_per_gDW_per_min"/>
<parameter id="OBJECTIVE_COEFFICIENT" value="0"/>
<parameter id="FLUX_VALUE" value="0.000" units="mumol_per_gDW_per_min"/>
</listOfParameters>
</kineticLaw>
        <notes>
          <html>
</html>
        </notes>
      </reaction>
      <reaction id="R_MTHFD2m" name="R_MTHFD2m 5,10-Methylenetetrahydrofolate + NAD+ --&gt; 5,10-Methenyltetrahydrofolate + NADH">
				<listOfReactants>
          <speciesReference species="M_nad_m"/>
          <speciesReference species="M_mlthf_m"/>
				</listOfReactants>
				<listOfProducts>
          <speciesReference species="M_nadh_m"/>
          <speciesReference species="M_methf_m"/>
				</listOfProducts>
        <kineticLaw>
<math>
<ci> FLUX_VALUE </ci>
</math>
<listOfParameters>
<parameter id="LOWER_BOUND" value="-1000" units="mumol_per_gDW_per_min"/>
<parameter id="UPPER_BOUND" value="0" units="mumol_per_gDW_per_min"/>
<parameter id="OBJECTIVE_COEFFICIENT" value="0"/>
<parameter id="FLUX_VALUE" value="0.000" units="mumol_per_gDW_per_min"/>
</listOfParameters>
</kineticLaw>
        <notes>
          <html>
</html>
        </notes>
      </reaction>
      <reaction id="R_MTHFCm" name="R_MTHFCm 5,10-Methenyltetrahydrofolate + H2O --&gt; 10-Formyltetrahydrofolate + H+">
				<listOfReactants>
          <speciesReference species="M_h2o_m"/>
          <speciesReference species="M_methf_m"/>
				</listOfReactants>
				<listOfProducts>
          <speciesReference species="M_10fthf_m"/>
          <speciesReference species="M_h_m"/>
				</listOfProducts>
        <kineticLaw>
<math>
<ci> FLUX_VALUE </ci>
</math>
<listOfParameters>
<parameter id="LOWER_BOUND" value="-1000" units="mumol_per_gDW_per_min"/>
<parameter id="UPPER_BOUND" value="1000" units="mumol_per_gDW_per_min"/>
<parameter id="OBJECTIVE_COEFFICIENT" value="0"/>
<parameter id="FLUX_VALUE" value="0.000" units="mumol_per_gDW_per_min"/>
</listOfParameters>
</kineticLaw>
        <notes>
          <html>
</html>
        </notes>
      </reaction>
      <reaction id="R_FTHFLm" name="R_FTHFLm Tetrahydrofolate + Formate + ATP --&gt; ADP + Orthophosphate + 10-Formyltetrahydrofolate">
				<listOfReactants>
          <speciesReference species="M_atp_m"/>
          <speciesReference species="M_thf_m"/>
          <speciesReference species="M_for_m"/>
				</listOfReactants>
				<listOfProducts>
          <speciesReference species="M_10fthf_m"/>
          <speciesReference species="M_adp_m"/>
          <speciesReference species="M_pi_m"/>
				</listOfProducts>
        <kineticLaw>
<math>
<ci> FLUX_VALUE </ci>
</math>
<listOfParameters>
<parameter id="LOWER_BOUND" value="-1000" units="mumol_per_gDW_per_min"/>
<parameter id="UPPER_BOUND" value="1000" units="mumol_per_gDW_per_min"/>
<parameter id="OBJECTIVE_COEFFICIENT" value="0"/>
<parameter id="FLUX_VALUE" value="0.000" units="mumol_per_gDW_per_min"/>
</listOfParameters>
</kineticLaw>
        <notes>
          <html>
</html>
        </notes>
      </reaction>
      <reaction id="R_FTHFDHm_MitoCore" name="R_FTHFDHm_MitoCore 10-Formyltetrahydrofolate + NADP+ + H2O --&gt; Tetrahydrofolate + CO2 + NADPH + H+">
				<listOfReactants>
          <speciesReference species="M_10fthf_m"/>
          <speciesReference species="M_h2o_m"/>
          <speciesReference species="M_nadp_m"/>
				</listOfReactants>
				<listOfProducts>
          <speciesReference species="M_h_m"/>
          <speciesReference species="M_nadph_m"/>
          <speciesReference species="M_co2_m"/>
          <speciesReference species="M_thf_m"/>
				</listOfProducts>
        <kineticLaw>
<math>
<ci> FLUX_VALUE </ci>
</math>
<listOfParameters>
<parameter id="LOWER_BOUND" value="0" units="mumol_per_gDW_per_min"/>
<parameter id="UPPER_BOUND" value="1000" units="mumol_per_gDW_per_min"/>
<parameter id="OBJECTIVE_COEFFICIENT" value="0"/>
<parameter id="FLUX_VALUE" value="0.000" units="mumol_per_gDW_per_min"/>
</listOfParameters>
</kineticLaw>
        <notes>
          <html>
</html>
        </notes>
      </reaction>
      <reaction id="R_GLYATm" name="R_GLYATm Acetyl-CoA + Glycine --&gt; CoA + L-2-Amino-3-oxobutanoic acid">
				<listOfReactants>
          <speciesReference species="M_accoa_m"/>
          <speciesReference species="M_gly_m"/>
				</listOfReactants>
				<listOfProducts>
          <speciesReference species="M_coa_m"/>
          <speciesReference species="M_2aobut_m"/>
				</listOfProducts>
        <kineticLaw>
<math>
<ci> FLUX_VALUE </ci>
</math>
<listOfParameters>
<parameter id="LOWER_BOUND" value="-1000" units="mumol_per_gDW_per_min"/>
<parameter id="UPPER_BOUND" value="1000" units="mumol_per_gDW_per_min"/>
<parameter id="OBJECTIVE_COEFFICIENT" value="0"/>
<parameter id="FLUX_VALUE" value="0.000" units="mumol_per_gDW_per_min"/>
</listOfParameters>
</kineticLaw>
        <notes>
          <html>
</html>
        </notes>
      </reaction>
      <reaction id="R_AOBUTDsm" name="R_AOBUTDsm L-2-Amino-3-oxobutanoic acid --&gt; Aminoacetone + CO2">
				<listOfReactants>
          <speciesReference species="M_h_m"/>
          <speciesReference species="M_2aobut_m"/>
				</listOfReactants>
				<listOfProducts>
          <speciesReference species="M_co2_m"/>
          <speciesReference species="M_aact_m"/>
				</listOfProducts>
        <kineticLaw>
<math>
<ci> FLUX_VALUE </ci>
</math>
<listOfParameters>
<parameter id="LOWER_BOUND" value="0" units="mumol_per_gDW_per_min"/>
<parameter id="UPPER_BOUND" value="1000" units="mumol_per_gDW_per_min"/>
<parameter id="OBJECTIVE_COEFFICIENT" value="0"/>
<parameter id="FLUX_VALUE" value="0.000" units="mumol_per_gDW_per_min"/>
</listOfParameters>
</kineticLaw>
        <notes>
          <html>
</html>
        </notes>
      </reaction>
      <reaction id="R_AACTOORm_MitoCore" name="R_AACTOORm_MitoCore Aminoacetone + H2O + Oxygen --&gt; Methylglyoxal + Ammonia + Hydrogen peroxide">
				<listOfReactants>
          <speciesReference species="M_h2o_m"/>
          <speciesReference species="M_o2_m"/>
          <speciesReference species="M_aact_m"/>
				</listOfReactants>
				<listOfProducts>
          <speciesReference species="M_h2o2_m"/>
          <speciesReference species="M_nh4_m"/>
          <speciesReference species="M_mthgxl_m"/>
				</listOfProducts>
        <kineticLaw>
<math>
<ci> FLUX_VALUE </ci>
</math>
<listOfParameters>
<parameter id="LOWER_BOUND" value="0" units="mumol_per_gDW_per_min"/>
<parameter id="UPPER_BOUND" value="1000" units="mumol_per_gDW_per_min"/>
<parameter id="OBJECTIVE_COEFFICIENT" value="0"/>
<parameter id="FLUX_VALUE" value="0.000" units="mumol_per_gDW_per_min"/>
</listOfParameters>
</kineticLaw>
        <notes>
          <html>
</html>
        </notes>
      </reaction>
      <reaction id="R_LGTHLm_MitoCore" name="R_LGTHLm_MitoCore Glutathione + Methylglyoxal --&gt;(R)-S-Lactoylglutathione">
				<listOfReactants>
          <speciesReference species="M_mthgxl_m"/>
          <speciesReference species="M_gthrd_m"/>
				</listOfReactants>
				<listOfProducts>
          <speciesReference species="M_lgt_S_m"/>
				</listOfProducts>
        <kineticLaw>
<math>
<ci> FLUX_VALUE </ci>
</math>
<listOfParameters>
<parameter id="LOWER_BOUND" value="-1000" units="mumol_per_gDW_per_min"/>
<parameter id="UPPER_BOUND" value="1000" units="mumol_per_gDW_per_min"/>
<parameter id="OBJECTIVE_COEFFICIENT" value="0"/>
<parameter id="FLUX_VALUE" value="0.000" units="mumol_per_gDW_per_min"/>
</listOfParameters>
</kineticLaw>
        <notes>
          <html>
</html>
        </notes>
      </reaction>
      <reaction id="R_GLYOXm" name="R_GLYOXm (R)-S-Lactoylglutathione + H2O --&gt; Glutathione + (R)-Lactate">
				<listOfReactants>
          <speciesReference species="M_h2o_m"/>
          <speciesReference species="M_lgt_S_m"/>
				</listOfReactants>
				<listOfProducts>
          <speciesReference species="M_h_m"/>
          <speciesReference species="M_gthrd_m"/>
          <speciesReference species="M_lac_D_m"/>
				</listOfProducts>
        <kineticLaw>
<math>
<ci> FLUX_VALUE </ci>
</math>
<listOfParameters>
<parameter id="LOWER_BOUND" value="0" units="mumol_per_gDW_per_min"/>
<parameter id="UPPER_BOUND" value="1000" units="mumol_per_gDW_per_min"/>
<parameter id="OBJECTIVE_COEFFICIENT" value="0"/>
<parameter id="FLUX_VALUE" value="0.000" units="mumol_per_gDW_per_min"/>
</listOfParameters>
</kineticLaw>
        <notes>
          <html>
</html>
        </notes>
      </reaction>
      <reaction id="R_LDH_Dm_MitoCore" name="R_LDH_Dm_MitoCore (R)-Lactate + NAD+ --&gt; Pyruvate + NADH + H+">
				<listOfReactants>
          <speciesReference species="M_nad_m"/>
          <speciesReference species="M_lac_D_m"/>
				</listOfReactants>
				<listOfProducts>
          <speciesReference species="M_h_m"/>
          <speciesReference species="M_nadh_m"/>
          <speciesReference species="M_pyr_m"/>
				</listOfProducts>
        <kineticLaw>
<math>
<ci> FLUX_VALUE </ci>
</math>
<listOfParameters>
<parameter id="LOWER_BOUND" value="-1000" units="mumol_per_gDW_per_min"/>
<parameter id="UPPER_BOUND" value="1000" units="mumol_per_gDW_per_min"/>
<parameter id="OBJECTIVE_COEFFICIENT" value="0"/>
<parameter id="FLUX_VALUE" value="0.000" units="mumol_per_gDW_per_min"/>
</listOfParameters>
</kineticLaw>
        <notes>
          <html>
</html>
        </notes>
      </reaction>
      <reaction id="R_CBPSam" name="R_CBPSam 2 ATP + Ammonia + HCO3 --&gt; 2 ADP + Orthophosphate + Carbamoyl phosphate">
				<listOfReactants>
          <speciesReference species="M_nh4_m"/>
          <speciesReference species="M_atp_m" stoichiometry="2.0"/>
          <speciesReference species="M_hco3_m"/>
				</listOfReactants>
				<listOfProducts>
          <speciesReference species="M_h_m" stoichiometry="2.0"/>
          <speciesReference species="M_adp_m" stoichiometry="2.0"/>
          <speciesReference species="M_pi_m"/>
          <speciesReference species="M_cbp_m"/>
				</listOfProducts>
        <kineticLaw>
<math>
<ci> FLUX_VALUE </ci>
</math>
<listOfParameters>
<parameter id="LOWER_BOUND" value="0" units="mumol_per_gDW_per_min"/>
<parameter id="UPPER_BOUND" value="1000" units="mumol_per_gDW_per_min"/>
<parameter id="OBJECTIVE_COEFFICIENT" value="0"/>
<parameter id="FLUX_VALUE" value="0.000" units="mumol_per_gDW_per_min"/>
</listOfParameters>
</kineticLaw>
        <notes>
          <html>
</html>
        </notes>
      </reaction>
      <reaction id="R_OCBTm" name="R_OCBTm Carbamoyl phosphate + L-Ornithine --&gt; Orthophosphate + L-Citrulline">
				<listOfReactants>
          <speciesReference species="M_orn_m"/>
          <speciesReference species="M_cbp_m"/>
				</listOfReactants>
				<listOfProducts>
          <speciesReference species="M_h_m"/>
          <speciesReference species="M_pi_m"/>
          <speciesReference species="M_citr_L_m"/>
				</listOfProducts>
        <kineticLaw>
<math>
<ci> FLUX_VALUE </ci>
</math>
<listOfParameters>
<parameter id="LOWER_BOUND" value="0" units="mumol_per_gDW_per_min"/>
<parameter id="UPPER_BOUND" value="1000" units="mumol_per_gDW_per_min"/>
<parameter id="OBJECTIVE_COEFFICIENT" value="0"/>
<parameter id="FLUX_VALUE" value="0.000" units="mumol_per_gDW_per_min"/>
</listOfParameters>
</kineticLaw>
        <notes>
          <html>
</html>
        </notes>
      </reaction>
      <reaction id="R_NOS1" name="R_NOS1 L-Arginine + Oxygen + NADPH + H+ --&gt; N-(omega)-Hydroxyarginine + NADP+ + H2O">
				<listOfReactants>
          <speciesReference species="M_o2_c"/>
          <speciesReference species="M_h_c"/>
          <speciesReference species="M_nadph_c"/>
          <speciesReference species="M_arg_L_c"/>
				</listOfReactants>
				<listOfProducts>
          <speciesReference species="M_h2o_c"/>
          <speciesReference species="M_nadp_c"/>
          <speciesReference species="M_nwharg_c"/>
				</listOfProducts>
        <kineticLaw>
<math>
<ci> FLUX_VALUE </ci>
</math>
<listOfParameters>
<parameter id="LOWER_BOUND" value="0" units="mumol_per_gDW_per_min"/>
<parameter id="UPPER_BOUND" value="1000" units="mumol_per_gDW_per_min"/>
<parameter id="OBJECTIVE_COEFFICIENT" value="0"/>
<parameter id="FLUX_VALUE" value="0.000" units="mumol_per_gDW_per_min"/>
</listOfParameters>
</kineticLaw>
        <notes>
          <html>
</html>
        </notes>
      </reaction>
      <reaction id="R_NOS2" name="R_NOS2 NADPH + 2 N-(omega)-Hydroxyarginine + 2 Oxygen + H+ --&gt; NADP+ + 2 Nitric oxide + 2 L-Citrulline + 2 H2O">
				<listOfReactants>
          <speciesReference species="M_o2_c"/>
          <speciesReference species="M_nadph_c"/>
          <speciesReference species="M_nwharg_c"/>
				</listOfReactants>
				<listOfProducts>
          <speciesReference species="M_h2o_c"/>
          <speciesReference species="M_h_c"/>
          <speciesReference species="M_nadp_c"/>
          <speciesReference species="M_citr_L_c"/>
          <speciesReference species="M_no_c"/>
				</listOfProducts>
        <kineticLaw>
<math>
<ci> FLUX_VALUE </ci>
</math>
<listOfParameters>
<parameter id="LOWER_BOUND" value="0" units="mumol_per_gDW_per_min"/>
<parameter id="UPPER_BOUND" value="1000" units="mumol_per_gDW_per_min"/>
<parameter id="OBJECTIVE_COEFFICIENT" value="0"/>
<parameter id="FLUX_VALUE" value="0.000" units="mumol_per_gDW_per_min"/>
</listOfParameters>
</kineticLaw>
        <notes>
          <html>
</html>
        </notes>
      </reaction>
      <reaction id="R_r0129" name="R_r0129 Glutathione + H2O --&gt; Cys-Gly + L-Glutamate">
				<listOfReactants>
          <speciesReference species="M_h2o_c"/>
          <speciesReference species="M_gthrd_c"/>
				</listOfReactants>
				<listOfProducts>
          <speciesReference species="M_glu_L_c"/>
          <speciesReference species="M_cgly_c"/>
				</listOfProducts>
        <kineticLaw>
<math>
<ci> FLUX_VALUE </ci>
</math>
<listOfParameters>
<parameter id="LOWER_BOUND" value="0" units="mumol_per_gDW_per_min"/>
<parameter id="UPPER_BOUND" value="1000" units="mumol_per_gDW_per_min"/>
<parameter id="OBJECTIVE_COEFFICIENT" value="0"/>
<parameter id="FLUX_VALUE" value="0.000" units="mumol_per_gDW_per_min"/>
</listOfParameters>
</kineticLaw>
        <notes>
          <html>
</html>
        </notes>
      </reaction>
      <reaction id="R_AMPTASECG" name="R_AMPTASECG Cys-Gly + H2O --&gt; L-Cysteine + Glycine">
				<listOfReactants>
          <speciesReference species="M_h2o_c"/>
          <speciesReference species="M_cgly_c"/>
				</listOfReactants>
				<listOfProducts>
          <speciesReference species="M_gly_c"/>
          <speciesReference species="M_cys_L_c"/>
				</listOfProducts>
        <kineticLaw>
<math>
<ci> FLUX_VALUE </ci>
</math>
<listOfParameters>
<parameter id="LOWER_BOUND" value="0" units="mumol_per_gDW_per_min"/>
<parameter id="UPPER_BOUND" value="1000" units="mumol_per_gDW_per_min"/>
<parameter id="OBJECTIVE_COEFFICIENT" value="0"/>
<parameter id="FLUX_VALUE" value="0.000" units="mumol_per_gDW_per_min"/>
</listOfParameters>
</kineticLaw>
        <notes>
          <html>
</html>
        </notes>
      </reaction>
      <reaction id="R_GLUCYS" name="R_GLUCYS ATP + L-Glutamate + L-Cysteine --&gt; ADP + Orthophosphate + gamma-L-Glutamyl-L-cysteine">
				<listOfReactants>
          <speciesReference species="M_atp_c"/>
          <speciesReference species="M_glu_L_c"/>
          <speciesReference species="M_cys_L_c"/>
				</listOfReactants>
				<listOfProducts>
          <speciesReference species="M_h_c"/>
          <speciesReference species="M_adp_c"/>
          <speciesReference species="M_pi_c"/>
          <speciesReference species="M_glucys_c"/>
				</listOfProducts>
        <kineticLaw>
<math>
<ci> FLUX_VALUE </ci>
</math>
<listOfParameters>
<parameter id="LOWER_BOUND" value="0" units="mumol_per_gDW_per_min"/>
<parameter id="UPPER_BOUND" value="1000" units="mumol_per_gDW_per_min"/>
<parameter id="OBJECTIVE_COEFFICIENT" value="0"/>
<parameter id="FLUX_VALUE" value="0.000" units="mumol_per_gDW_per_min"/>
</listOfParameters>
</kineticLaw>
        <notes>
          <html>
</html>
        </notes>
      </reaction>
      <reaction id="R_GTHS" name="R_GTHS ATP + gamma-L-Glutamyl-L-cysteine + Glycine --&gt; ADP + Orthophosphate + Glutathione">
				<listOfReactants>
          <speciesReference species="M_atp_c"/>
          <speciesReference species="M_gly_c"/>
          <speciesReference species="M_glucys_c"/>
				</listOfReactants>
				<listOfProducts>
          <speciesReference species="M_h_c"/>
          <speciesReference species="M_adp_c"/>
          <speciesReference species="M_pi_c"/>
          <speciesReference species="M_gthrd_c"/>
				</listOfProducts>
        <kineticLaw>
<math>
<ci> FLUX_VALUE </ci>
</math>
<listOfParameters>
<parameter id="LOWER_BOUND" value="0" units="mumol_per_gDW_per_min"/>
<parameter id="UPPER_BOUND" value="1000" units="mumol_per_gDW_per_min"/>
<parameter id="OBJECTIVE_COEFFICIENT" value="0"/>
<parameter id="FLUX_VALUE" value="0.000" units="mumol_per_gDW_per_min"/>
</listOfParameters>
</kineticLaw>
        <notes>
          <html>
</html>
        </notes>
      </reaction>
      <reaction id="R_r0399" name="R_r0399 Tetrahydrobiopterin + L-Phenylalanine + Oxygen --&gt; Dihydrobiopterin + L-Tyrosine + H2O">
				<listOfReactants>
          <speciesReference species="M_o2_c"/>
          <speciesReference species="M_thbpt_c"/>
          <speciesReference species="M_phe_L_c"/>
				</listOfReactants>
				<listOfProducts>
          <speciesReference species="M_h2o_c"/>
          <speciesReference species="M_dhbpt_c"/>
          <speciesReference species="M_tyr_L_c"/>
				</listOfProducts>
        <kineticLaw>
<math>
<ci> FLUX_VALUE </ci>
</math>
<listOfParameters>
<parameter id="LOWER_BOUND" value="0" units="mumol_per_gDW_per_min"/>
<parameter id="UPPER_BOUND" value="1000" units="mumol_per_gDW_per_min"/>
<parameter id="OBJECTIVE_COEFFICIENT" value="0"/>
<parameter id="FLUX_VALUE" value="0.000" units="mumol_per_gDW_per_min"/>
</listOfParameters>
</kineticLaw>
        <notes>
          <html>
</html>
        </notes>
      </reaction>
      <reaction id="R_DHPR" name="R_DHPR Dihydrobiopterin + NADH + H+ --&gt; Tetrahydrobiopterin + NAD+">
				<listOfReactants>
          <speciesReference species="M_h_c"/>
          <speciesReference species="M_nadh_c"/>
          <speciesReference species="M_dhbpt_c"/>
				</listOfReactants>
				<listOfProducts>
          <speciesReference species="M_nad_c"/>
          <speciesReference species="M_thbpt_c"/>
				</listOfProducts>
        <kineticLaw>
<math>
<ci> FLUX_VALUE </ci>
</math>
<listOfParameters>
<parameter id="LOWER_BOUND" value="-1000" units="mumol_per_gDW_per_min"/>
<parameter id="UPPER_BOUND" value="1000" units="mumol_per_gDW_per_min"/>
<parameter id="OBJECTIVE_COEFFICIENT" value="0"/>
<parameter id="FLUX_VALUE" value="0.000" units="mumol_per_gDW_per_min"/>
</listOfParameters>
</kineticLaw>
        <notes>
          <html>
</html>
        </notes>
      </reaction>
      <reaction id="R_TYRTA" name="R_TYRTA L-Tyrosine + 2-Oxoglutarate --&gt; 3-(4-Hydroxyphenyl)pyruvate + L-Glutamate">
				<listOfReactants>
          <speciesReference species="M_akg_c"/>
          <speciesReference species="M_tyr_L_c"/>
				</listOfReactants>
				<listOfProducts>
          <speciesReference species="M_34hpp_c"/>
          <speciesReference species="M_glu_L_c"/>
				</listOfProducts>
        <kineticLaw>
<math>
<ci> FLUX_VALUE </ci>
</math>
<listOfParameters>
<parameter id="LOWER_BOUND" value="-1000" units="mumol_per_gDW_per_min"/>
<parameter id="UPPER_BOUND" value="1000" units="mumol_per_gDW_per_min"/>
<parameter id="OBJECTIVE_COEFFICIENT" value="0"/>
<parameter id="FLUX_VALUE" value="0.000" units="mumol_per_gDW_per_min"/>
</listOfParameters>
</kineticLaw>
        <notes>
          <html>
</html>
        </notes>
      </reaction>
      <reaction id="R_TYRTB_MitoCore" name="R_TYRTB_MitoCore L-Tyrosine + H2O + Oxygen --&gt; 3-(4-Hydroxyphenyl)pyruvate + Ammonia + Hydrogen peroxide">
				<listOfReactants>
          <speciesReference species="M_tyr_L_c"/>
          <speciesReference species="M_h2o_c"/>
          <speciesReference species="M_o2_c"/>
				</listOfReactants>
				<listOfProducts>
          <speciesReference species="M_nh4_c"/>
          <speciesReference species="M_h2o2_c"/>
          <speciesReference species="M_34hpp_c"/>
				</listOfProducts>
        <kineticLaw>
<math>
<ci> FLUX_VALUE </ci>
</math>
<listOfParameters>
<parameter id="LOWER_BOUND" value="0" units="mumol_per_gDW_per_min"/>
<parameter id="UPPER_BOUND" value="1000" units="mumol_per_gDW_per_min"/>
<parameter id="OBJECTIVE_COEFFICIENT" value="0"/>
<parameter id="FLUX_VALUE" value="0.000" units="mumol_per_gDW_per_min"/>
</listOfParameters>
</kineticLaw>
        <notes>
          <html>
</html>
        </notes>
      </reaction>
      <reaction id="R_34HPPOR" name="R_34HPPOR 3-(4-Hydroxyphenyl)pyruvate + Oxygen --&gt; Homogentisate + CO2">
				<listOfReactants>
          <speciesReference species="M_o2_c"/>
          <speciesReference species="M_34hpp_c"/>
				</listOfReactants>
				<listOfProducts>
          <speciesReference species="M_co2_c"/>
          <speciesReference species="M_hgentis_c"/>
				</listOfProducts>
        <kineticLaw>
<math>
<ci> FLUX_VALUE </ci>
</math>
<listOfParameters>
<parameter id="LOWER_BOUND" value="0" units="mumol_per_gDW_per_min"/>
<parameter id="UPPER_BOUND" value="1000" units="mumol_per_gDW_per_min"/>
<parameter id="OBJECTIVE_COEFFICIENT" value="0"/>
<parameter id="FLUX_VALUE" value="0.000" units="mumol_per_gDW_per_min"/>
</listOfParameters>
</kineticLaw>
        <notes>
          <html>
</html>
        </notes>
      </reaction>
      <reaction id="R_HGNTOR" name="R_HGNTOR Homogentisate + Oxygen --&gt; 4-Maleylacetoacetate">
				<listOfReactants>
          <speciesReference species="M_o2_c"/>
          <speciesReference species="M_hgentis_c"/>
				</listOfReactants>
				<listOfProducts>
          <speciesReference species="M_h_c"/>
          <speciesReference species="M_4mlacac_c"/>
				</listOfProducts>
        <kineticLaw>
<math>
<ci> FLUX_VALUE </ci>
</math>
<listOfParameters>
<parameter id="LOWER_BOUND" value="0" units="mumol_per_gDW_per_min"/>
<parameter id="UPPER_BOUND" value="1000" units="mumol_per_gDW_per_min"/>
<parameter id="OBJECTIVE_COEFFICIENT" value="0"/>
<parameter id="FLUX_VALUE" value="0.000" units="mumol_per_gDW_per_min"/>
</listOfParameters>
</kineticLaw>
        <notes>
          <html>
</html>
        </notes>
      </reaction>
      <reaction id="R_MACACI" name="R_MACACI 4-Maleylacetoacetate --&gt; 4-Fumarylacetoacetate">
				<listOfReactants>
          <speciesReference species="M_4mlacac_c"/>
				</listOfReactants>
				<listOfProducts>
          <speciesReference species="M_4fumacac_c"/>
				</listOfProducts>
        <kineticLaw>
<math>
<ci> FLUX_VALUE </ci>
</math>
<listOfParameters>
<parameter id="LOWER_BOUND" value="0" units="mumol_per_gDW_per_min"/>
<parameter id="UPPER_BOUND" value="1000" units="mumol_per_gDW_per_min"/>
<parameter id="OBJECTIVE_COEFFICIENT" value="0"/>
<parameter id="FLUX_VALUE" value="0.000" units="mumol_per_gDW_per_min"/>
</listOfParameters>
</kineticLaw>
        <notes>
          <html>
</html>
        </notes>
      </reaction>
      <reaction id="R_FUMAC" name="R_FUMAC 4-Fumarylacetoacetate + H2O --&gt; Acetoacetate + Fumarate">
				<listOfReactants>
          <speciesReference species="M_h2o_c"/>
          <speciesReference species="M_4fumacac_c"/>
				</listOfReactants>
				<listOfProducts>
          <speciesReference species="M_h_c"/>
          <speciesReference species="M_acac_c"/>
          <speciesReference species="M_fum_c"/>
				</listOfProducts>
        <kineticLaw>
<math>
<ci> FLUX_VALUE </ci>
</math>
<listOfParameters>
<parameter id="LOWER_BOUND" value="0" units="mumol_per_gDW_per_min"/>
<parameter id="UPPER_BOUND" value="1000" units="mumol_per_gDW_per_min"/>
<parameter id="OBJECTIVE_COEFFICIENT" value="0"/>
<parameter id="FLUX_VALUE" value="0.000" units="mumol_per_gDW_per_min"/>
</listOfParameters>
</kineticLaw>
        <notes>
          <html>
</html>
        </notes>
      </reaction>
      <reaction id="R_ASNS1" name="R_ASNS1 ATP + L-Aspartate + L-Glutamine + H2O --&gt; AMP + Diphosphate + L-Asparagine + L-Glutamate">
				<listOfReactants>
          <speciesReference species="M_h2o_c"/>
          <speciesReference species="M_atp_c"/>
          <speciesReference species="M_asp_L_c"/>
          <speciesReference species="M_gln_L_c"/>
				</listOfReactants>
				<listOfProducts>
          <speciesReference species="M_h_c"/>
          <speciesReference species="M_glu_L_c"/>
          <speciesReference species="M_amp_c"/>
          <speciesReference species="M_ppi_c"/>
          <speciesReference species="M_asn_L_c"/>
				</listOfProducts>
        <kineticLaw>
<math>
<ci> FLUX_VALUE </ci>
</math>
<listOfParameters>
<parameter id="LOWER_BOUND" value="0" units="mumol_per_gDW_per_min"/>
<parameter id="UPPER_BOUND" value="1000" units="mumol_per_gDW_per_min"/>
<parameter id="OBJECTIVE_COEFFICIENT" value="0"/>
<parameter id="FLUX_VALUE" value="0.000" units="mumol_per_gDW_per_min"/>
</listOfParameters>
</kineticLaw>
        <notes>
          <html>
</html>
        </notes>
      </reaction>
      <reaction id="R_r0127" name="R_r0127 L-Asparagine + H2O --&gt; L-Aspartate + Ammonia">
				<listOfReactants>
          <speciesReference species="M_h2o_c"/>
          <speciesReference species="M_asn_L_c"/>
				</listOfReactants>
				<listOfProducts>
          <speciesReference species="M_nh4_c"/>
          <speciesReference species="M_asp_L_c"/>
				</listOfProducts>
        <kineticLaw>
<math>
<ci> FLUX_VALUE </ci>
</math>
<listOfParameters>
<parameter id="LOWER_BOUND" value="0" units="mumol_per_gDW_per_min"/>
<parameter id="UPPER_BOUND" value="1000" units="mumol_per_gDW_per_min"/>
<parameter id="OBJECTIVE_COEFFICIENT" value="0"/>
<parameter id="FLUX_VALUE" value="0.000" units="mumol_per_gDW_per_min"/>
</listOfParameters>
</kineticLaw>
        <notes>
          <html>
</html>
        </notes>
      </reaction>
      <reaction id="R_HISD" name="R_HISD L-Histidine --&gt; Urocanate + Ammonia">
				<listOfReactants>
          <speciesReference species="M_his_L_c"/>
				</listOfReactants>
				<listOfProducts>
          <speciesReference species="M_nh4_c"/>
          <speciesReference species="M_urcan_c"/>
				</listOfProducts>
        <kineticLaw>
<math>
<ci> FLUX_VALUE </ci>
</math>
<listOfParameters>
<parameter id="LOWER_BOUND" value="0" units="mumol_per_gDW_per_min"/>
<parameter id="UPPER_BOUND" value="1000" units="mumol_per_gDW_per_min"/>
<parameter id="OBJECTIVE_COEFFICIENT" value="0"/>
<parameter id="FLUX_VALUE" value="0.000" units="mumol_per_gDW_per_min"/>
</listOfParameters>
</kineticLaw>
        <notes>
          <html>
</html>
        </notes>
      </reaction>
      <reaction id="R_URCN" name="R_URCN Urocanate + H2O --&gt; 4-Imidazolone-5-propanoate">
				<listOfReactants>
          <speciesReference species="M_h2o_c"/>
          <speciesReference species="M_urcan_c"/>
				</listOfReactants>
				<listOfProducts>
          <speciesReference species="M_4izp_c"/>
				</listOfProducts>
        <kineticLaw>
<math>
<ci> FLUX_VALUE </ci>
</math>
<listOfParameters>
<parameter id="LOWER_BOUND" value="0" units="mumol_per_gDW_per_min"/>
<parameter id="UPPER_BOUND" value="1000" units="mumol_per_gDW_per_min"/>
<parameter id="OBJECTIVE_COEFFICIENT" value="0"/>
<parameter id="FLUX_VALUE" value="0.000" units="mumol_per_gDW_per_min"/>
</listOfParameters>
</kineticLaw>
        <notes>
          <html>
</html>
        </notes>
      </reaction>
      <reaction id="R_IZPN" name="R_IZPN 4-Imidazolone-5-propanoate + H2O --&gt; N-Formimino-L-glutamate">
				<listOfReactants>
          <speciesReference species="M_h2o_c"/>
          <speciesReference species="M_4izp_c"/>
				</listOfReactants>
				<listOfProducts>
          <speciesReference species="M_h_c"/>
          <speciesReference species="M_forglu_c"/>
				</listOfProducts>
        <kineticLaw>
<math>
<ci> FLUX_VALUE </ci>
</math>
<listOfParameters>
<parameter id="LOWER_BOUND" value="0" units="mumol_per_gDW_per_min"/>
<parameter id="UPPER_BOUND" value="1000" units="mumol_per_gDW_per_min"/>
<parameter id="OBJECTIVE_COEFFICIENT" value="0"/>
<parameter id="FLUX_VALUE" value="0.000" units="mumol_per_gDW_per_min"/>
</listOfParameters>
</kineticLaw>
        <notes>
          <html>
</html>
        </notes>
      </reaction>
      <reaction id="R_GluForTx" name="R_GluForTx 5-Formiminotetrahydrofolate + L-Glutamate --&gt; Tetrahydrofolate + N-Formimino-L-glutamate">
				<listOfReactants>
          <speciesReference species="M_h_c"/>
          <speciesReference species="M_thf_c"/>
          <speciesReference species="M_forglu_c"/>
				</listOfReactants>
				<listOfProducts>
          <speciesReference species="M_glu_L_c"/>
          <speciesReference species="M_5forthf_c"/>
				</listOfProducts>
        <kineticLaw>
<math>
<ci> FLUX_VALUE </ci>
</math>
<listOfParameters>
<parameter id="LOWER_BOUND" value="-1000" units="mumol_per_gDW_per_min"/>
<parameter id="UPPER_BOUND" value="1000" units="mumol_per_gDW_per_min"/>
<parameter id="OBJECTIVE_COEFFICIENT" value="0"/>
<parameter id="FLUX_VALUE" value="0.000" units="mumol_per_gDW_per_min"/>
</listOfParameters>
</kineticLaw>
        <notes>
          <html>
</html>
        </notes>
      </reaction>
      <reaction id="R_APAT2rm" name="R_APAT2rm beta-Alanine + 2-Oxoglutarate --&gt; 3-Oxopropanoate + L-Glutamate">
				<listOfReactants>
          <speciesReference species="M_akg_m"/>
          <speciesReference species="M_ala_B_m"/>
				</listOfReactants>
				<listOfProducts>
          <speciesReference species="M_glu_L_m"/>
          <speciesReference species="M_msa_m"/>
				</listOfProducts>
        <kineticLaw>
<math>
<ci> FLUX_VALUE </ci>
</math>
<listOfParameters>
<parameter id="LOWER_BOUND" value="-1000" units="mumol_per_gDW_per_min"/>
<parameter id="UPPER_BOUND" value="1000" units="mumol_per_gDW_per_min"/>
<parameter id="OBJECTIVE_COEFFICIENT" value="0"/>
<parameter id="FLUX_VALUE" value="0.000" units="mumol_per_gDW_per_min"/>
</listOfParameters>
</kineticLaw>
        <notes>
          <html>
</html>
        </notes>
      </reaction>
      <reaction id="R_MMSAD3m" name="R_MMSAD3m 3-Oxopropanoate + CoA + NAD+ --&gt; Acetyl-CoA + CO2 + NADH + H+">
				<listOfReactants>
          <speciesReference species="M_nad_m"/>
          <speciesReference species="M_coa_m"/>
          <speciesReference species="M_msa_m"/>
				</listOfReactants>
				<listOfProducts>
          <speciesReference species="M_nadh_m"/>
          <speciesReference species="M_co2_m"/>
          <speciesReference species="M_accoa_m"/>
				</listOfProducts>
        <kineticLaw>
<math>
<ci> FLUX_VALUE </ci>
</math>
<listOfParameters>
<parameter id="LOWER_BOUND" value="0" units="mumol_per_gDW_per_min"/>
<parameter id="UPPER_BOUND" value="1000" units="mumol_per_gDW_per_min"/>
<parameter id="OBJECTIVE_COEFFICIENT" value="0"/>
<parameter id="FLUX_VALUE" value="0.000" units="mumol_per_gDW_per_min"/>
</listOfParameters>
</kineticLaw>
        <notes>
          <html>
</html>
        </notes>
      </reaction>
      <reaction id="R_MMSAD3m2_MitoCore" name="R_MMSAD3m2_MitoCore 3-Oxopropanoate + CoA + NADP+ --&gt; Acetyl-CoA + CO2 + NADPH + H+">
				<listOfReactants>
          <speciesReference species="M_nadp_m"/>
          <speciesReference species="M_coa_m"/>
          <speciesReference species="M_msa_m"/>
				</listOfReactants>
				<listOfProducts>
          <speciesReference species="M_nadph_m"/>
          <speciesReference species="M_co2_m"/>
          <speciesReference species="M_accoa_m"/>
				</listOfProducts>
        <kineticLaw>
<math>
<ci> FLUX_VALUE </ci>
</math>
<listOfParameters>
<parameter id="LOWER_BOUND" value="0" units="mumol_per_gDW_per_min"/>
<parameter id="UPPER_BOUND" value="1000" units="mumol_per_gDW_per_min"/>
<parameter id="OBJECTIVE_COEFFICIENT" value="0"/>
<parameter id="FLUX_VALUE" value="0.000" units="mumol_per_gDW_per_min"/>
</listOfParameters>
</kineticLaw>
        <notes>
          <html>
</html>
        </notes>
      </reaction>
      <reaction id="R_ASP1DC" name="R_ASP1DC L-Aspartate --&gt; beta-Alanine + CO2">
				<listOfReactants>
          <speciesReference species="M_h_c"/>
          <speciesReference species="M_asp_L_c"/>
				</listOfReactants>
				<listOfProducts>
          <speciesReference species="M_co2_c"/>
          <speciesReference species="M_ala_B_c"/>
				</listOfProducts>
        <kineticLaw>
<math>
<ci> FLUX_VALUE </ci>
</math>
<listOfParameters>
<parameter id="LOWER_BOUND" value="0" units="mumol_per_gDW_per_min"/>
<parameter id="UPPER_BOUND" value="0" units="mumol_per_gDW_per_min"/>
<parameter id="OBJECTIVE_COEFFICIENT" value="0"/>
<parameter id="FLUX_VALUE" value="0.000" units="mumol_per_gDW_per_min"/>
</listOfParameters>
</kineticLaw>
        <notes>
          <html>
</html>
        </notes>
      </reaction>
      <reaction id="R_CKc" name="R_CKc ATP + Creatine --&gt; ADP + Phosphocreatine">
				<listOfReactants>
          <speciesReference species="M_atp_c"/>
          <speciesReference species="M_creat_c"/>
				</listOfReactants>
				<listOfProducts>
          <speciesReference species="M_adp_c"/>
          <speciesReference species="M_pcreat_c"/>
				</listOfProducts>
        <kineticLaw>
<math>
<ci> FLUX_VALUE </ci>
</math>
<listOfParameters>
<parameter id="LOWER_BOUND" value="-1000" units="mumol_per_gDW_per_min"/>
<parameter id="UPPER_BOUND" value="1000" units="mumol_per_gDW_per_min"/>
<parameter id="OBJECTIVE_COEFFICIENT" value="0"/>
<parameter id="FLUX_VALUE" value="0.000" units="mumol_per_gDW_per_min"/>
</listOfParameters>
</kineticLaw>
        <notes>
          <html>
</html>
        </notes>
      </reaction>
      <reaction id="R_CK" name="R_CK ATP + Creatine --&gt; ADP + Phosphocreatine">
				<listOfReactants>
          <speciesReference species="M_atp_m"/>
          <speciesReference species="M_creat_m"/>
				</listOfReactants>
				<listOfProducts>
          <speciesReference species="M_adp_m"/>
          <speciesReference species="M_pcreat_m"/>
				</listOfProducts>
        <kineticLaw>
<math>
<ci> FLUX_VALUE </ci>
</math>
<listOfParameters>
<parameter id="LOWER_BOUND" value="-1000" units="mumol_per_gDW_per_min"/>
<parameter id="UPPER_BOUND" value="1000" units="mumol_per_gDW_per_min"/>
<parameter id="OBJECTIVE_COEFFICIENT" value="0"/>
<parameter id="FLUX_VALUE" value="0.000" units="mumol_per_gDW_per_min"/>
</listOfParameters>
</kineticLaw>
        <notes>
          <html>
</html>
        </notes>
      </reaction>
      <reaction id="R_ACOAHi" name="R_ACOAHi Acetyl-CoA + H2O --&gt; CoA + Acetate">
				<listOfReactants>
          <speciesReference species="M_h2o_c"/>
          <speciesReference species="M_accoa_c"/>
				</listOfReactants>
				<listOfProducts>
          <speciesReference species="M_h_c"/>
          <speciesReference species="M_coa_c"/>
          <speciesReference species="M_ac_c"/>
				</listOfProducts>
        <kineticLaw>
<math>
<ci> FLUX_VALUE </ci>
</math>
<listOfParameters>
<parameter id="LOWER_BOUND" value="0" units="mumol_per_gDW_per_min"/>
<parameter id="UPPER_BOUND" value="1000" units="mumol_per_gDW_per_min"/>
<parameter id="OBJECTIVE_COEFFICIENT" value="0"/>
<parameter id="FLUX_VALUE" value="0.000" units="mumol_per_gDW_per_min"/>
</listOfParameters>
</kineticLaw>
        <notes>
          <html>
</html>
        </notes>
      </reaction>
      <reaction id="R_ALCD2yf" name="R_ALCD2yf Ethanol + NADP+ --&gt; Acetaldehyde + NADPH + H+">
				<listOfReactants>
          <speciesReference species="M_nadp_c"/>
          <speciesReference species="M_etoh_c"/>
				</listOfReactants>
				<listOfProducts>
          <speciesReference species="M_h_c"/>
          <speciesReference species="M_nadph_c"/>
          <speciesReference species="M_acald_c"/>
				</listOfProducts>
        <kineticLaw>
<math>
<ci> FLUX_VALUE </ci>
</math>
<listOfParameters>
<parameter id="LOWER_BOUND" value="0" units="mumol_per_gDW_per_min"/>
<parameter id="UPPER_BOUND" value="1000" units="mumol_per_gDW_per_min"/>
<parameter id="OBJECTIVE_COEFFICIENT" value="0"/>
<parameter id="FLUX_VALUE" value="0.000" units="mumol_per_gDW_per_min"/>
</listOfParameters>
</kineticLaw>
        <notes>
          <html>
</html>
        </notes>
      </reaction>
      <reaction id="R_ALCD2if" name="R_ALCD2if Ethanol + NAD+ --&gt; Acetaldehyde + NADH + H+">
				<listOfReactants>
          <speciesReference species="M_nad_c"/>
          <speciesReference species="M_etoh_c"/>
				</listOfReactants>
				<listOfProducts>
          <speciesReference species="M_h_c"/>
          <speciesReference species="M_nadh_c"/>
          <speciesReference species="M_acald_c"/>
				</listOfProducts>
        <kineticLaw>
<math>
<ci> FLUX_VALUE </ci>
</math>
<listOfParameters>
<parameter id="LOWER_BOUND" value="0" units="mumol_per_gDW_per_min"/>
<parameter id="UPPER_BOUND" value="1000" units="mumol_per_gDW_per_min"/>
<parameter id="OBJECTIVE_COEFFICIENT" value="0"/>
<parameter id="FLUX_VALUE" value="0.000" units="mumol_per_gDW_per_min"/>
</listOfParameters>
</kineticLaw>
        <notes>
          <html>
</html>
        </notes>
      </reaction>
      <reaction id="R_ACALDtm" name="R_ACALDtm Acetaldehyde diffusion into mitochondrion">
				<listOfReactants>
          <speciesReference species="M_acald_m"/>
				</listOfReactants>
				<listOfProducts>
          <speciesReference species="M_acald_c"/>
				</listOfProducts>
        <kineticLaw>
<math>
<ci> FLUX_VALUE </ci>
</math>
<listOfParameters>
<parameter id="LOWER_BOUND" value="-1000" units="mumol_per_gDW_per_min"/>
<parameter id="UPPER_BOUND" value="1000" units="mumol_per_gDW_per_min"/>
<parameter id="OBJECTIVE_COEFFICIENT" value="0"/>
<parameter id="FLUX_VALUE" value="0.000" units="mumol_per_gDW_per_min"/>
</listOfParameters>
</kineticLaw>
        <notes>
          <html>
</html>
        </notes>
      </reaction>
      <reaction id="R_ALDD2xm" name="R_ALDD2xm Acetaldehyde + NAD+ + H2O --&gt; Acetate + NADH + H+">
				<listOfReactants>
          <speciesReference species="M_h2o_m"/>
          <speciesReference species="M_nad_m"/>
          <speciesReference species="M_acald_m"/>
				</listOfReactants>
				<listOfProducts>
          <speciesReference species="M_h_m" stoichiometry="2.0"/>
          <speciesReference species="M_nadh_m"/>
          <speciesReference species="M_ac_m"/>
				</listOfProducts>
        <kineticLaw>
<math>
<ci> FLUX_VALUE </ci>
</math>
<listOfParameters>
<parameter id="LOWER_BOUND" value="0" units="mumol_per_gDW_per_min"/>
<parameter id="UPPER_BOUND" value="1000" units="mumol_per_gDW_per_min"/>
<parameter id="OBJECTIVE_COEFFICIENT" value="0"/>
<parameter id="FLUX_VALUE" value="0.000" units="mumol_per_gDW_per_min"/>
</listOfParameters>
</kineticLaw>
        <notes>
          <html>
</html>
        </notes>
      </reaction>
      <reaction id="R_ALDD2x" name="R_ALDD2x Acetaldehyde + NAD+ + H2O --&gt; Acetate + NADH + H+">
				<listOfReactants>
          <speciesReference species="M_h2o_c"/>
          <speciesReference species="M_nad_c"/>
          <speciesReference species="M_acald_c"/>
				</listOfReactants>
				<listOfProducts>
          <speciesReference species="M_h_c" stoichiometry="2.0"/>
          <speciesReference species="M_nadh_c"/>
          <speciesReference species="M_ac_c"/>
				</listOfProducts>
        <kineticLaw>
<math>
<ci> FLUX_VALUE </ci>
</math>
<listOfParameters>
<parameter id="LOWER_BOUND" value="0" units="mumol_per_gDW_per_min"/>
<parameter id="UPPER_BOUND" value="1000" units="mumol_per_gDW_per_min"/>
<parameter id="OBJECTIVE_COEFFICIENT" value="0"/>
<parameter id="FLUX_VALUE" value="0.000" units="mumol_per_gDW_per_min"/>
</listOfParameters>
</kineticLaw>
        <notes>
          <html>
</html>
        </notes>
      </reaction>
      <reaction id="R_ACSm" name="R_ACSm ATP + Acetate + CoA --&gt; AMP + Diphosphate + Acetyl-CoA">
				<listOfReactants>
          <speciesReference species="M_atp_m"/>
          <speciesReference species="M_coa_m"/>
          <speciesReference species="M_ac_m"/>
				</listOfReactants>
				<listOfProducts>
          <speciesReference species="M_accoa_m"/>
          <speciesReference species="M_amp_m"/>
          <speciesReference species="M_ppi_m"/>
				</listOfProducts>
        <kineticLaw>
<math>
<ci> FLUX_VALUE </ci>
</math>
<listOfParameters>
<parameter id="LOWER_BOUND" value="0" units="mumol_per_gDW_per_min"/>
<parameter id="UPPER_BOUND" value="1000" units="mumol_per_gDW_per_min"/>
<parameter id="OBJECTIVE_COEFFICIENT" value="0"/>
<parameter id="FLUX_VALUE" value="0.000" units="mumol_per_gDW_per_min"/>
</listOfParameters>
</kineticLaw>
        <notes>
          <html>
</html>
        </notes>
      </reaction>
      <reaction id="R_ACS" name="R_ACS ATP + Acetate + CoA --&gt; AMP + Diphosphate + Acetyl-CoA">
				<listOfReactants>
          <speciesReference species="M_atp_c"/>
          <speciesReference species="M_coa_c"/>
          <speciesReference species="M_ac_c"/>
				</listOfReactants>
				<listOfProducts>
          <speciesReference species="M_accoa_c"/>
          <speciesReference species="M_amp_c"/>
          <speciesReference species="M_ppi_c"/>
				</listOfProducts>
        <kineticLaw>
<math>
<ci> FLUX_VALUE </ci>
</math>
<listOfParameters>
<parameter id="LOWER_BOUND" value="0" units="mumol_per_gDW_per_min"/>
<parameter id="UPPER_BOUND" value="1000" units="mumol_per_gDW_per_min"/>
<parameter id="OBJECTIVE_COEFFICIENT" value="0"/>
<parameter id="FLUX_VALUE" value="0.000" units="mumol_per_gDW_per_min"/>
</listOfParameters>
</kineticLaw>
        <notes>
          <html>
</html>
        </notes>
      </reaction>
      <reaction id="R_ADSL1" name="R_ADSL1 N6-(1,2-Dicarboxyethyl)-AMP --&gt; Fumarate + AMP">
				<listOfReactants>
          <speciesReference species="M_dcamp_c"/>
				</listOfReactants>
				<listOfProducts>
          <speciesReference species="M_amp_c"/>
          <speciesReference species="M_fum_c"/>
				</listOfProducts>
        <kineticLaw>
<math>
<ci> FLUX_VALUE </ci>
</math>
<listOfParameters>
<parameter id="LOWER_BOUND" value="0" units="mumol_per_gDW_per_min"/>
<parameter id="UPPER_BOUND" value="1000" units="mumol_per_gDW_per_min"/>
<parameter id="OBJECTIVE_COEFFICIENT" value="0"/>
<parameter id="FLUX_VALUE" value="0.000" units="mumol_per_gDW_per_min"/>
</listOfParameters>
</kineticLaw>
        <notes>
          <html>
</html>
        </notes>
      </reaction>
      <reaction id="R_ADSS" name="R_ADSS GTP + IMP + L-Aspartate --&gt; GDP + Orthophosphate + N6-(1,2-Dicarboxyethyl)-AMP">
				<listOfReactants>
          <speciesReference species="M_asp_L_c"/>
          <speciesReference species="M_gtp_c"/>
          <speciesReference species="M_imp_c"/>
				</listOfReactants>
				<listOfProducts>
          <speciesReference species="M_h_c" stoichiometry="2.0"/>
          <speciesReference species="M_pi_c"/>
          <speciesReference species="M_gdp_c"/>
          <speciesReference species="M_dcamp_c"/>
				</listOfProducts>
        <kineticLaw>
<math>
<ci> FLUX_VALUE </ci>
</math>
<listOfParameters>
<parameter id="LOWER_BOUND" value="0" units="mumol_per_gDW_per_min"/>
<parameter id="UPPER_BOUND" value="1000" units="mumol_per_gDW_per_min"/>
<parameter id="OBJECTIVE_COEFFICIENT" value="0"/>
<parameter id="FLUX_VALUE" value="0.000" units="mumol_per_gDW_per_min"/>
</listOfParameters>
</kineticLaw>
        <notes>
          <html>
</html>
        </notes>
      </reaction>
      <reaction id="R_AMPD1" name="R_AMPD1 AMP + H2O --&gt; IMP + Ammonia">
				<listOfReactants>
          <speciesReference species="M_h2o_c"/>
          <speciesReference species="M_h_c"/>
          <speciesReference species="M_amp_c"/>
				</listOfReactants>
				<listOfProducts>
          <speciesReference species="M_nh4_c"/>
          <speciesReference species="M_imp_c"/>
				</listOfProducts>
        <kineticLaw>
<math>
<ci> FLUX_VALUE </ci>
</math>
<listOfParameters>
<parameter id="LOWER_BOUND" value="0" units="mumol_per_gDW_per_min"/>
<parameter id="UPPER_BOUND" value="1000" units="mumol_per_gDW_per_min"/>
<parameter id="OBJECTIVE_COEFFICIENT" value="0"/>
<parameter id="FLUX_VALUE" value="0.000" units="mumol_per_gDW_per_min"/>
</listOfParameters>
</kineticLaw>
        <notes>
          <html>
</html>
        </notes>
      </reaction>
      <reaction id="R_ARGN" name="R_ARGN L-Arginine + H2O --&gt; L-Ornithine + Urea">
				<listOfReactants>
          <speciesReference species="M_h2o_c"/>
          <speciesReference species="M_arg_L_c"/>
				</listOfReactants>
				<listOfProducts>
          <speciesReference species="M_orn_c"/>
          <speciesReference species="M_urea_c"/>
				</listOfProducts>
        <kineticLaw>
<math>
<ci> FLUX_VALUE </ci>
</math>
<listOfParameters>
<parameter id="LOWER_BOUND" value="0" units="mumol_per_gDW_per_min"/>
<parameter id="UPPER_BOUND" value="1000" units="mumol_per_gDW_per_min"/>
<parameter id="OBJECTIVE_COEFFICIENT" value="0"/>
<parameter id="FLUX_VALUE" value="0.000" units="mumol_per_gDW_per_min"/>
</listOfParameters>
</kineticLaw>
        <notes>
          <html>
</html>
        </notes>
      </reaction>
      <reaction id="R_ARGSL" name="R_ARGSL N-(L-Arginino)succinate --&gt; Fumarate + L-Arginine">
				<listOfReactants>
          <speciesReference species="M_argsuc_c"/>
				</listOfReactants>
				<listOfProducts>
          <speciesReference species="M_fum_c"/>
          <speciesReference species="M_arg_L_c"/>
				</listOfProducts>
        <kineticLaw>
<math>
<ci> FLUX_VALUE </ci>
</math>
<listOfParameters>
<parameter id="LOWER_BOUND" value="-1000" units="mumol_per_gDW_per_min"/>
<parameter id="UPPER_BOUND" value="1000" units="mumol_per_gDW_per_min"/>
<parameter id="OBJECTIVE_COEFFICIENT" value="0"/>
<parameter id="FLUX_VALUE" value="0.000" units="mumol_per_gDW_per_min"/>
</listOfParameters>
</kineticLaw>
        <notes>
          <html>
</html>
        </notes>
      </reaction>
      <reaction id="R_ARGSS" name="R_ARGSS ATP + L-Citrulline + L-Aspartate --&gt; AMP + Diphosphate + N-(L-Arginino)succinate">
				<listOfReactants>
          <speciesReference species="M_atp_c"/>
          <speciesReference species="M_asp_L_c"/>
          <speciesReference species="M_citr_L_c"/>
				</listOfReactants>
				<listOfProducts>
          <speciesReference species="M_h_c"/>
          <speciesReference species="M_amp_c"/>
          <speciesReference species="M_ppi_c"/>
          <speciesReference species="M_argsuc_c"/>
				</listOfProducts>
        <kineticLaw>
<math>
<ci> FLUX_VALUE </ci>
</math>
<listOfParameters>
<parameter id="LOWER_BOUND" value="0" units="mumol_per_gDW_per_min"/>
<parameter id="UPPER_BOUND" value="1000" units="mumol_per_gDW_per_min"/>
<parameter id="OBJECTIVE_COEFFICIENT" value="0"/>
<parameter id="FLUX_VALUE" value="0.000" units="mumol_per_gDW_per_min"/>
</listOfParameters>
</kineticLaw>
        <notes>
          <html>
</html>
        </notes>
      </reaction>
      <reaction id="R_ARGNm" name="R_ARGNm L-Arginine + H2O --&gt; L-Ornithine + Urea">
				<listOfReactants>
          <speciesReference species="M_h2o_m"/>
          <speciesReference species="M_arg_L_m"/>
				</listOfReactants>
				<listOfProducts>
          <speciesReference species="M_orn_m"/>
          <speciesReference species="M_urea_m"/>
				</listOfProducts>
        <kineticLaw>
<math>
<ci> FLUX_VALUE </ci>
</math>
<listOfParameters>
<parameter id="LOWER_BOUND" value="0" units="mumol_per_gDW_per_min"/>
<parameter id="UPPER_BOUND" value="1000" units="mumol_per_gDW_per_min"/>
<parameter id="OBJECTIVE_COEFFICIENT" value="0"/>
<parameter id="FLUX_VALUE" value="0.000" units="mumol_per_gDW_per_min"/>
</listOfParameters>
</kineticLaw>
        <notes>
          <html>
</html>
        </notes>
      </reaction>
      <reaction id="R_ALASm" name="R_ALASm Succinyl-CoA + Glycine --&gt; 5-Aminolevulinate + CoA + CO2">
				<listOfReactants>
          <speciesReference species="M_h_m"/>
          <speciesReference species="M_gly_m"/>
          <speciesReference species="M_succoa_m"/>
				</listOfReactants>
				<listOfProducts>
          <speciesReference species="M_coa_m"/>
          <speciesReference species="M_co2_m"/>
          <speciesReference species="M_5aop_m"/>
				</listOfProducts>
        <kineticLaw>
<math>
<ci> FLUX_VALUE </ci>
</math>
<listOfParameters>
<parameter id="LOWER_BOUND" value="0" units="mumol_per_gDW_per_min"/>
<parameter id="UPPER_BOUND" value="1000" units="mumol_per_gDW_per_min"/>
<parameter id="OBJECTIVE_COEFFICIENT" value="0"/>
<parameter id="FLUX_VALUE" value="0.000" units="mumol_per_gDW_per_min"/>
</listOfParameters>
</kineticLaw>
        <notes>
          <html>
</html>
        </notes>
      </reaction>
      <reaction id="R_5AOPtm" name="R_5AOPtm 5-Aminolevulinate transport out of mitochondrion">
				<listOfReactants>
          <speciesReference species="M_5aop_m"/>
				</listOfReactants>
				<listOfProducts>
          <speciesReference species="M_5aop_c"/>
				</listOfProducts>
        <kineticLaw>
<math>
<ci> FLUX_VALUE </ci>
</math>
<listOfParameters>
<parameter id="LOWER_BOUND" value="-1000" units="mumol_per_gDW_per_min"/>
<parameter id="UPPER_BOUND" value="1000" units="mumol_per_gDW_per_min"/>
<parameter id="OBJECTIVE_COEFFICIENT" value="0"/>
<parameter id="FLUX_VALUE" value="0.000" units="mumol_per_gDW_per_min"/>
</listOfParameters>
</kineticLaw>
        <notes>
          <html>
</html>
        </notes>
      </reaction>
      <reaction id="R_PPBNGS" name="R_PPBNGS 2 5-Aminolevulinate --&gt; Porphobilinogen + 2 H2O">
				<listOfReactants>
          <speciesReference species="M_5aop_c" stoichiometry="2.0"/>
				</listOfReactants>
				<listOfProducts>
          <speciesReference species="M_h2o_c" stoichiometry="2.0"/>
          <speciesReference species="M_h_c"/>
          <speciesReference species="M_ppbng_c"/>
				</listOfProducts>
        <kineticLaw>
<math>
<ci> FLUX_VALUE </ci>
</math>
<listOfParameters>
<parameter id="LOWER_BOUND" value="-1000" units="mumol_per_gDW_per_min"/>
<parameter id="UPPER_BOUND" value="1000" units="mumol_per_gDW_per_min"/>
<parameter id="OBJECTIVE_COEFFICIENT" value="0"/>
<parameter id="FLUX_VALUE" value="0.000" units="mumol_per_gDW_per_min"/>
</listOfParameters>
</kineticLaw>
        <notes>
          <html>
</html>
        </notes>
      </reaction>
      <reaction id="R_HMBS" name="R_HMBS 4 Porphobilinogen + H2O --&gt; Hydroxymethylbilane + 4 Ammonia">
				<listOfReactants>
          <speciesReference species="M_h2o_c"/>
          <speciesReference species="M_ppbng_c" stoichiometry="4.0"/>
				</listOfReactants>
				<listOfProducts>
          <speciesReference species="M_nh4_c" stoichiometry="4.0"/>
          <speciesReference species="M_hmbil_c"/>
				</listOfProducts>
        <kineticLaw>
<math>
<ci> FLUX_VALUE </ci>
</math>
<listOfParameters>
<parameter id="LOWER_BOUND" value="0" units="mumol_per_gDW_per_min"/>
<parameter id="UPPER_BOUND" value="1000" units="mumol_per_gDW_per_min"/>
<parameter id="OBJECTIVE_COEFFICIENT" value="0"/>
<parameter id="FLUX_VALUE" value="0.000" units="mumol_per_gDW_per_min"/>
</listOfParameters>
</kineticLaw>
        <notes>
          <html>
</html>
        </notes>
      </reaction>
      <reaction id="R_UPP3S" name="R_UPP3S Hydroxymethylbilane --&gt; Uroporphyrinogen III + H2O">
				<listOfReactants>
          <speciesReference species="M_hmbil_c"/>
				</listOfReactants>
				<listOfProducts>
          <speciesReference species="M_h2o_c"/>
          <speciesReference species="M_uppg3_c"/>
				</listOfProducts>
        <kineticLaw>
<math>
<ci> FLUX_VALUE </ci>
</math>
<listOfParameters>
<parameter id="LOWER_BOUND" value="-1000" units="mumol_per_gDW_per_min"/>
<parameter id="UPPER_BOUND" value="1000" units="mumol_per_gDW_per_min"/>
<parameter id="OBJECTIVE_COEFFICIENT" value="0"/>
<parameter id="FLUX_VALUE" value="0.000" units="mumol_per_gDW_per_min"/>
</listOfParameters>
</kineticLaw>
        <notes>
          <html>
</html>
        </notes>
      </reaction>
      <reaction id="R_UPPDC1" name="R_UPPDC1 Uroporphyrinogen III --&gt; Coproporphyrinogen III + 4 CO2">
				<listOfReactants>
          <speciesReference species="M_h_c" stoichiometry="4.0"/>
          <speciesReference species="M_uppg3_c"/>
				</listOfReactants>
				<listOfProducts>
          <speciesReference species="M_co2_c" stoichiometry="4.0"/>
          <speciesReference species="M_cpppg3_c"/>
				</listOfProducts>
        <kineticLaw>
<math>
<ci> FLUX_VALUE </ci>
</math>
<listOfParameters>
<parameter id="LOWER_BOUND" value="0" units="mumol_per_gDW_per_min"/>
<parameter id="UPPER_BOUND" value="1000" units="mumol_per_gDW_per_min"/>
<parameter id="OBJECTIVE_COEFFICIENT" value="0"/>
<parameter id="FLUX_VALUE" value="0.000" units="mumol_per_gDW_per_min"/>
</listOfParameters>
</kineticLaw>
        <notes>
          <html>
</html>
        </notes>
      </reaction>
      <reaction id="R_CPPPGO" name="R_CPPPGO Coproporphyrinogen III + Oxygen --&gt; Protoporphyrinogen IX + 2 CO2 + 2 H2O">
				<listOfReactants>
          <speciesReference species="M_o2_c"/>
          <speciesReference species="M_h_c" stoichiometry="2.0"/>
          <speciesReference species="M_cpppg3_c"/>
				</listOfReactants>
				<listOfProducts>
          <speciesReference species="M_h2o_c" stoichiometry="2.0"/>
          <speciesReference species="M_co2_c" stoichiometry="2.0"/>
          <speciesReference species="M_pppg9_c"/>
				</listOfProducts>
        <kineticLaw>
<math>
<ci> FLUX_VALUE </ci>
</math>
<listOfParameters>
<parameter id="LOWER_BOUND" value="0" units="mumol_per_gDW_per_min"/>
<parameter id="UPPER_BOUND" value="1000" units="mumol_per_gDW_per_min"/>
<parameter id="OBJECTIVE_COEFFICIENT" value="0"/>
<parameter id="FLUX_VALUE" value="0.000" units="mumol_per_gDW_per_min"/>
</listOfParameters>
</kineticLaw>
        <notes>
          <html>
</html>
        </notes>
      </reaction>
      <reaction id="R_PPPGOmB_MitoCore" name="R_PPPGOmB_MitoCore Protoporphyrinogen IX + 3 Oxygen --&gt; Protoporphyrin + 3 Hydrogen peroxide">
				<listOfReactants>
          <speciesReference species="M_o2_m" stoichiometry="3.0"/>
          <speciesReference species="M_pppg9_c" stoichiometry="2.0"/>
				</listOfReactants>
				<listOfProducts>
          <speciesReference species="M_h2o_m" stoichiometry="6.0"/>
          <speciesReference species="M_ppp9_m" stoichiometry="2.0"/>
				</listOfProducts>
        <kineticLaw>
<math>
<ci> FLUX_VALUE </ci>
</math>
<listOfParameters>
<parameter id="LOWER_BOUND" value="0" units="mumol_per_gDW_per_min"/>
<parameter id="UPPER_BOUND" value="1000" units="mumol_per_gDW_per_min"/>
<parameter id="OBJECTIVE_COEFFICIENT" value="0"/>
<parameter id="FLUX_VALUE" value="0.000" units="mumol_per_gDW_per_min"/>
</listOfParameters>
</kineticLaw>
        <notes>
          <html>
</html>
        </notes>
      </reaction>
      <reaction id="R_FCLTm" name="R_FCLTm Protoporphyrin + Fe2+ --&gt; Heme + 2 H+">
				<listOfReactants>
          <speciesReference species="M_fe2_m"/>
          <speciesReference species="M_ppp9_m"/>
				</listOfReactants>
				<listOfProducts>
          <speciesReference species="M_h_m" stoichiometry="2.0"/>
          <speciesReference species="M_pheme_m"/>
				</listOfProducts>
        <kineticLaw>
<math>
<ci> FLUX_VALUE </ci>
</math>
<listOfParameters>
<parameter id="LOWER_BOUND" value="0" units="mumol_per_gDW_per_min"/>
<parameter id="UPPER_BOUND" value="1000" units="mumol_per_gDW_per_min"/>
<parameter id="OBJECTIVE_COEFFICIENT" value="0"/>
<parameter id="FLUX_VALUE" value="0.000" units="mumol_per_gDW_per_min"/>
</listOfParameters>
</kineticLaw>
        <notes>
          <html>
</html>
        </notes>
      </reaction>
      <reaction id="R_PHEMEtm" name="R_PHEMEtm Heme transport out of mitochondrion">
				<listOfReactants>
          <speciesReference species="M_pheme_m"/>
          <speciesReference species="M_PMF_c" stoichiometry="1.64"/>
          <speciesReference species="M_atp_m"/>
				</listOfReactants>
				<listOfProducts>
          <speciesReference species="M_pheme_c"/>
          <speciesReference species="M_PMF_m" stoichiometry="1.64"/>
          <speciesReference species="M_pi_m"/>
          <speciesReference species="M_adp_m"/>
          <speciesReference species="M_h_m"/>
				</listOfProducts>
        <kineticLaw>
<math>
<ci> FLUX_VALUE </ci>
</math>
<listOfParameters>
<parameter id="LOWER_BOUND" value="0" units="mumol_per_gDW_per_min"/>
<parameter id="UPPER_BOUND" value="1000" units="mumol_per_gDW_per_min"/>
<parameter id="OBJECTIVE_COEFFICIENT" value="0"/>
<parameter id="FLUX_VALUE" value="0.000" units="mumol_per_gDW_per_min"/>
</listOfParameters>
</kineticLaw>
        <notes>
          <html>
</html>
        </notes>
      </reaction>
      <reaction id="R_HOXG" name="R_HOXG Heme + 3 NADPH + 3 Oxygen --&gt; Globin + Biliverdin + CO + Fe2+ + 3 NADP + 3 H2O">
				<listOfReactants>
          <speciesReference species="M_o2_c" stoichiometry="3.0"/>
          <speciesReference species="M_h_c" stoichiometry="5.0"/>
          <speciesReference species="M_nadph_c" stoichiometry="3.0"/>
          <speciesReference species="M_pheme_c"/>
				</listOfReactants>
				<listOfProducts>
          <speciesReference species="M_h2o_c" stoichiometry="3.0"/>
          <speciesReference species="M_nadp_c" stoichiometry="3.0"/>
          <speciesReference species="M_biliverd_c"/>
          <speciesReference species="M_co_c"/>
          <speciesReference species="M_fe2_c"/>
				</listOfProducts>
        <kineticLaw>
<math>
<ci> FLUX_VALUE </ci>
</math>
<listOfParameters>
<parameter id="LOWER_BOUND" value="0" units="mumol_per_gDW_per_min"/>
<parameter id="UPPER_BOUND" value="1000" units="mumol_per_gDW_per_min"/>
<parameter id="OBJECTIVE_COEFFICIENT" value="0"/>
<parameter id="FLUX_VALUE" value="0.000" units="mumol_per_gDW_per_min"/>
</listOfParameters>
</kineticLaw>
        <notes>
          <html>
</html>
        </notes>
      </reaction>
      <reaction id="R_BILIRED" name="R_BILIRED Biliverdin + NADPH + H+ --&gt; Bilirubin + NADP+">
				<listOfReactants>
          <speciesReference species="M_h_c"/>
          <speciesReference species="M_nadph_c"/>
          <speciesReference species="M_biliverd_c"/>
				</listOfReactants>
				<listOfProducts>
          <speciesReference species="M_nadp_c"/>
          <speciesReference species="M_bilirub_c"/>
				</listOfProducts>
        <kineticLaw>
<math>
<ci> FLUX_VALUE </ci>
</math>
<listOfParameters>
<parameter id="LOWER_BOUND" value="0" units="mumol_per_gDW_per_min"/>
<parameter id="UPPER_BOUND" value="1000" units="mumol_per_gDW_per_min"/>
<parameter id="OBJECTIVE_COEFFICIENT" value="0"/>
<parameter id="FLUX_VALUE" value="0.000" units="mumol_per_gDW_per_min"/>
</listOfParameters>
</kineticLaw>
        <notes>
          <html>
</html>
        </notes>
      </reaction>
      <reaction id="R_BILIRED2_MitoCore" name="R_BILIRED2_MitoCore Biliverdin + NADH + H+ --&gt; Bilirubin + NAD+">
				<listOfReactants>
          <speciesReference species="M_h_c"/>
          <speciesReference species="M_nadh_c"/>
          <speciesReference species="M_biliverd_c"/>
				</listOfReactants>
				<listOfProducts>
          <speciesReference species="M_nad_c"/>
          <speciesReference species="M_bilirub_c"/>
				</listOfProducts>
        <kineticLaw>
<math>
<ci> FLUX_VALUE </ci>
</math>
<listOfParameters>
<parameter id="LOWER_BOUND" value="0" units="mumol_per_gDW_per_min"/>
<parameter id="UPPER_BOUND" value="1000" units="mumol_per_gDW_per_min"/>
<parameter id="OBJECTIVE_COEFFICIENT" value="0"/>
<parameter id="FLUX_VALUE" value="0.000" units="mumol_per_gDW_per_min"/>
</listOfParameters>
</kineticLaw>
        <notes>
          <html>
</html>
        </notes>
      </reaction>
      <reaction id="R_PCHOLPm_hs" name="R_PCHOLPm_hs Phosphatidylcholine + H2O --&gt; Phosphatidate + Choline">
				<listOfReactants>
          <speciesReference species="M_h2o_m"/>
          <speciesReference species="M_pchol_hs_m"/>
				</listOfReactants>
				<listOfProducts>
          <speciesReference species="M_h_m"/>
          <speciesReference species="M_chol_m"/>
          <speciesReference species="M_pa_hs_m"/>
				</listOfProducts>
        <kineticLaw>
<math>
<ci> FLUX_VALUE </ci>
</math>
<listOfParameters>
<parameter id="LOWER_BOUND" value="0" units="mumol_per_gDW_per_min"/>
<parameter id="UPPER_BOUND" value="1000" units="mumol_per_gDW_per_min"/>
<parameter id="OBJECTIVE_COEFFICIENT" value="0"/>
<parameter id="FLUX_VALUE" value="0.000" units="mumol_per_gDW_per_min"/>
</listOfParameters>
</kineticLaw>
        <notes>
          <html>
</html>
        </notes>
      </reaction>
      <reaction id="R_GLYK" name="R_GLYK ATP + Glycerol --&gt; ADP + sn-Glycerol 3-phosphate">
				<listOfReactants>
          <speciesReference species="M_atp_c"/>
          <speciesReference species="M_glyc_c"/>
				</listOfReactants>
				<listOfProducts>
          <speciesReference species="M_h_c"/>
          <speciesReference species="M_adp_c"/>
          <speciesReference species="M_glyc3p_c"/>
				</listOfProducts>
        <kineticLaw>
<math>
<ci> FLUX_VALUE </ci>
</math>
<listOfParameters>
<parameter id="LOWER_BOUND" value="0" units="mumol_per_gDW_per_min"/>
<parameter id="UPPER_BOUND" value="1000" units="mumol_per_gDW_per_min"/>
<parameter id="OBJECTIVE_COEFFICIENT" value="0"/>
<parameter id="FLUX_VALUE" value="0.000" units="mumol_per_gDW_per_min"/>
</listOfParameters>
</kineticLaw>
        <notes>
          <html>
</html>
        </notes>
      </reaction>
      <reaction id="R_GLYC3Ptm" name="R_GLYC3Ptm Glycerol 3-phosphate transport - diffusion">
				<listOfReactants>
          <speciesReference species="M_glyc3p_c"/>
          <speciesReference species="M_PMF_m" stoichiometry="1.64"/>
				</listOfReactants>
				<listOfProducts>
          <speciesReference species="M_glyc3p_m"/>
          <speciesReference species="M_PMF_c" stoichiometry="1.64"/>
				</listOfProducts>
        <kineticLaw>
<math>
<ci> FLUX_VALUE </ci>
</math>
<listOfParameters>
<parameter id="LOWER_BOUND" value="0" units="mumol_per_gDW_per_min"/>
<parameter id="UPPER_BOUND" value="1000" units="mumol_per_gDW_per_min"/>
<parameter id="OBJECTIVE_COEFFICIENT" value="0"/>
<parameter id="FLUX_VALUE" value="0.000" units="mumol_per_gDW_per_min"/>
</listOfParameters>
</kineticLaw>
        <notes>
          <html>
</html>
        </notes>
      </reaction>
      <reaction id="R_GPAMm_hsB_MitoCore" name="R_GPAMm_hsB_MitoCore sn-Glycerol 3-phosphate + Acyl-CoA --&gt; 1-Acyl-sn-glycerol 3-phosphate + CoA">
				<listOfReactants>
          <speciesReference species="M_pmtcoa_m"/>
          <speciesReference species="M_glyc3p_m"/>
				</listOfReactants>
				<listOfProducts>
          <speciesReference species="M_coa_m"/>
          <speciesReference species="M_alpa_hs_m"/>
				</listOfProducts>
        <kineticLaw>
<math>
<ci> FLUX_VALUE </ci>
</math>
<listOfParameters>
<parameter id="LOWER_BOUND" value="0" units="mumol_per_gDW_per_min"/>
<parameter id="UPPER_BOUND" value="1000" units="mumol_per_gDW_per_min"/>
<parameter id="OBJECTIVE_COEFFICIENT" value="0"/>
<parameter id="FLUX_VALUE" value="0.000" units="mumol_per_gDW_per_min"/>
</listOfParameters>
</kineticLaw>
        <notes>
          <html>
</html>
        </notes>
      </reaction>
      <reaction id="R_AGPAT1B_MitoCore" name="R_AGPAT1B_MitoCore 1-Acyl-sn-glycerol 3-phosphate + Acyl-CoA --&gt; Phosphatidate + CoA">
				<listOfReactants>
          <speciesReference species="M_pmtcoa_m"/>
          <speciesReference species="M_alpa_hs_m"/>
				</listOfReactants>
				<listOfProducts>
          <speciesReference species="M_coa_m"/>
          <speciesReference species="M_pa_hs_m"/>
				</listOfProducts>
        <kineticLaw>
<math>
<ci> FLUX_VALUE </ci>
</math>
<listOfParameters>
<parameter id="LOWER_BOUND" value="0" units="mumol_per_gDW_per_min"/>
<parameter id="UPPER_BOUND" value="1000" units="mumol_per_gDW_per_min"/>
<parameter id="OBJECTIVE_COEFFICIENT" value="0"/>
<parameter id="FLUX_VALUE" value="0.000" units="mumol_per_gDW_per_min"/>
</listOfParameters>
</kineticLaw>
        <notes>
          <html>
</html>
        </notes>
      </reaction>
      <reaction id="R_CDSm" name="R_CDSm CTP + Phosphatidate --&gt; Diphosphate + CDP-diacylglycerol">
				<listOfReactants>
          <speciesReference species="M_h_m"/>
          <speciesReference species="M_pa_hs_m"/>
          <speciesReference species="M_ctp_m"/>
				</listOfReactants>
				<listOfProducts>
          <speciesReference species="M_ppi_m"/>
          <speciesReference species="M_cdpdag_hs_m"/>
				</listOfProducts>
        <kineticLaw>
<math>
<ci> FLUX_VALUE </ci>
</math>
<listOfParameters>
<parameter id="LOWER_BOUND" value="-1000" units="mumol_per_gDW_per_min"/>
<parameter id="UPPER_BOUND" value="1000" units="mumol_per_gDW_per_min"/>
<parameter id="OBJECTIVE_COEFFICIENT" value="0"/>
<parameter id="FLUX_VALUE" value="0.000" units="mumol_per_gDW_per_min"/>
</listOfParameters>
</kineticLaw>
        <notes>
          <html>
</html>
        </notes>
      </reaction>
      <reaction id="R_PGPPTm" name="R_PGPPTm CDP-diacylglycerol + sn-Glycerol 3-phosphate --&gt; CMP + Phosphatidylglycerophosphate">
				<listOfReactants>
          <speciesReference species="M_cdpdag_hs_m"/>
          <speciesReference species="M_glyc3p_m"/>
				</listOfReactants>
				<listOfProducts>
          <speciesReference species="M_h_m"/>
          <speciesReference species="M_cmp_m"/>
          <speciesReference species="M_pgp_hs_m"/>
				</listOfProducts>
        <kineticLaw>
<math>
<ci> FLUX_VALUE </ci>
</math>
<listOfParameters>
<parameter id="LOWER_BOUND" value="0" units="mumol_per_gDW_per_min"/>
<parameter id="UPPER_BOUND" value="1000" units="mumol_per_gDW_per_min"/>
<parameter id="OBJECTIVE_COEFFICIENT" value="0"/>
<parameter id="FLUX_VALUE" value="0.000" units="mumol_per_gDW_per_min"/>
</listOfParameters>
</kineticLaw>
        <notes>
          <html>
</html>
        </notes>
      </reaction>
      <reaction id="R_PGPP_hsm_MitoCore" name="R_PGPP_hsm_MitoCore Phosphatidylglycerophosphate + H2O --&gt; Phosphatidylglycerol + Orthophosphate">
				<listOfReactants>
          <speciesReference species="M_h2o_m"/>
          <speciesReference species="M_pgp_hs_m"/>
				</listOfReactants>
				<listOfProducts>
          <speciesReference species="M_pi_m"/>
          <speciesReference species="M_pglyc_hs_m"/>
				</listOfProducts>
        <kineticLaw>
<math>
<ci> FLUX_VALUE </ci>
</math>
<listOfParameters>
<parameter id="LOWER_BOUND" value="0" units="mumol_per_gDW_per_min"/>
<parameter id="UPPER_BOUND" value="1000" units="mumol_per_gDW_per_min"/>
<parameter id="OBJECTIVE_COEFFICIENT" value="0"/>
<parameter id="FLUX_VALUE" value="0.000" units="mumol_per_gDW_per_min"/>
</listOfParameters>
</kineticLaw>
        <notes>
          <html>
</html>
        </notes>
      </reaction>
      <reaction id="R_CLS_hsm_MitoCore" name="R_CLS_hsm_MitoCore Phosphatidylglycerol + CDP-diacylglycerol --&gt; Cardiolipin + CMP">
				<listOfReactants>
          <speciesReference species="M_cdpdag_hs_m"/>
          <speciesReference species="M_pglyc_hs_m"/>
				</listOfReactants>
				<listOfProducts>
          <speciesReference species="M_h_m"/>
          <speciesReference species="M_cmp_m"/>
          <speciesReference species="M_clpn_hs_m"/>
				</listOfProducts>
        <kineticLaw>
<math>
<ci> FLUX_VALUE </ci>
</math>
<listOfParameters>
<parameter id="LOWER_BOUND" value="0" units="mumol_per_gDW_per_min"/>
<parameter id="UPPER_BOUND" value="1000" units="mumol_per_gDW_per_min"/>
<parameter id="OBJECTIVE_COEFFICIENT" value="0"/>
<parameter id="FLUX_VALUE" value="0.000" units="mumol_per_gDW_per_min"/>
</listOfParameters>
</kineticLaw>
        <notes>
          <html>
</html>
        </notes>
      </reaction>
      <reaction id="R_CLPN_MitoCore" name="R_CLPN_MitoCore 2 Phosphatidylglycerol --&gt; Cardiolipin + Glycerol">
				<listOfReactants>
          <speciesReference species="M_pglyc_hs_m" stoichiometry="2.0"/>
				</listOfReactants>
				<listOfProducts>
          <speciesReference species="M_clpn_hs_m"/>
          <speciesReference species="M_glyc_m"/>
				</listOfProducts>
        <kineticLaw>
<math>
<ci> FLUX_VALUE </ci>
</math>
<listOfParameters>
<parameter id="LOWER_BOUND" value="-1000" units="mumol_per_gDW_per_min"/>
<parameter id="UPPER_BOUND" value="1000" units="mumol_per_gDW_per_min"/>
<parameter id="OBJECTIVE_COEFFICIENT" value="0"/>
<parameter id="FLUX_VALUE" value="0.000" units="mumol_per_gDW_per_min"/>
</listOfParameters>
</kineticLaw>
        <notes>
          <html>
</html>
        </notes>
      </reaction>
      <reaction id="R_CYTK1m" name="R_CYTK1m ATP + CMP --&gt; ADP + CDP">
				<listOfReactants>
          <speciesReference species="M_atp_m"/>
          <speciesReference species="M_cmp_m"/>
				</listOfReactants>
				<listOfProducts>
          <speciesReference species="M_adp_m"/>
          <speciesReference species="M_cdp_m"/>
				</listOfProducts>
        <kineticLaw>
<math>
<ci> FLUX_VALUE </ci>
</math>
<listOfParameters>
<parameter id="LOWER_BOUND" value="-1000" units="mumol_per_gDW_per_min"/>
<parameter id="UPPER_BOUND" value="1000" units="mumol_per_gDW_per_min"/>
<parameter id="OBJECTIVE_COEFFICIENT" value="0"/>
<parameter id="FLUX_VALUE" value="0.000" units="mumol_per_gDW_per_min"/>
</listOfParameters>
</kineticLaw>
        <notes>
          <html>
</html>
        </notes>
      </reaction>
      <reaction id="R_NDPK3m" name="R_NDPK3m ATP + CDP --&gt; ADP + CTP">
				<listOfReactants>
          <speciesReference species="M_atp_m"/>
          <speciesReference species="M_cdp_m"/>
				</listOfReactants>
				<listOfProducts>
          <speciesReference species="M_adp_m"/>
          <speciesReference species="M_ctp_m"/>
				</listOfProducts>
        <kineticLaw>
<math>
<ci> FLUX_VALUE </ci>
</math>
<listOfParameters>
<parameter id="LOWER_BOUND" value="-1000" units="mumol_per_gDW_per_min"/>
<parameter id="UPPER_BOUND" value="1000" units="mumol_per_gDW_per_min"/>
<parameter id="OBJECTIVE_COEFFICIENT" value="0"/>
<parameter id="FLUX_VALUE" value="0.000" units="mumol_per_gDW_per_min"/>
</listOfParameters>
</kineticLaw>
        <notes>
          <html>
</html>
        </notes>
      </reaction>
      <reaction id="R_SPODMm" name="R_SPODMm 2 O2.- + 2 H+ --&gt; H2O2 + Oxygen">
				<listOfReactants>
          <speciesReference species="M_h_m" stoichiometry="2.0"/>
          <speciesReference species="M_o2s_m" stoichiometry="2.0"/>
				</listOfReactants>
				<listOfProducts>
          <speciesReference species="M_o2_m"/>
          <speciesReference species="M_h2o2_m"/>
				</listOfProducts>
        <kineticLaw>
<math>
<ci> FLUX_VALUE </ci>
</math>
<listOfParameters>
<parameter id="LOWER_BOUND" value="0" units="mumol_per_gDW_per_min"/>
<parameter id="UPPER_BOUND" value="1000" units="mumol_per_gDW_per_min"/>
<parameter id="OBJECTIVE_COEFFICIENT" value="0"/>
<parameter id="FLUX_VALUE" value="0.000" units="mumol_per_gDW_per_min"/>
</listOfParameters>
</kineticLaw>
        <notes>
          <html>
</html>
        </notes>
      </reaction>
      <reaction id="R_GTHP" name="R_GTHP H2O2 + 2 Glutathione --&gt; Glutathione disulfide + 2 H2O">
				<listOfReactants>
          <speciesReference species="M_h2o2_c"/>
          <speciesReference species="M_gthrd_c" stoichiometry="2.0"/>
				</listOfReactants>
				<listOfProducts>
          <speciesReference species="M_h2o_c" stoichiometry="2.0"/>
          <speciesReference species="M_gthox_c"/>
				</listOfProducts>
        <kineticLaw>
<math>
<ci> FLUX_VALUE </ci>
</math>
<listOfParameters>
<parameter id="LOWER_BOUND" value="0" units="mumol_per_gDW_per_min"/>
<parameter id="UPPER_BOUND" value="1000" units="mumol_per_gDW_per_min"/>
<parameter id="OBJECTIVE_COEFFICIENT" value="0"/>
<parameter id="FLUX_VALUE" value="0.000" units="mumol_per_gDW_per_min"/>
</listOfParameters>
</kineticLaw>
        <notes>
          <html>
</html>
        </notes>
      </reaction>
      <reaction id="R_GTHPm" name="R_GTHPm H2O2 + 2 Glutathione --&gt; Glutathione disulfide + 2 H2O">
				<listOfReactants>
          <speciesReference species="M_h2o2_m"/>
          <speciesReference species="M_gthrd_m" stoichiometry="2.0"/>
				</listOfReactants>
				<listOfProducts>
          <speciesReference species="M_h2o_m" stoichiometry="2.0"/>
          <speciesReference species="M_gthox_m"/>
				</listOfProducts>
        <kineticLaw>
<math>
<ci> FLUX_VALUE </ci>
</math>
<listOfParameters>
<parameter id="LOWER_BOUND" value="0" units="mumol_per_gDW_per_min"/>
<parameter id="UPPER_BOUND" value="1000" units="mumol_per_gDW_per_min"/>
<parameter id="OBJECTIVE_COEFFICIENT" value="0"/>
<parameter id="FLUX_VALUE" value="0.000" units="mumol_per_gDW_per_min"/>
</listOfParameters>
</kineticLaw>
        <notes>
          <html>
</html>
        </notes>
      </reaction>
      <reaction id="R_GTHO" name="R_GTHO Glutathione disulfide + NADPH + H+ --&gt; 2 Glutathione + NADP+">
				<listOfReactants>
          <speciesReference species="M_h_c"/>
          <speciesReference species="M_nadph_c"/>
          <speciesReference species="M_gthox_c"/>
				</listOfReactants>
				<listOfProducts>
          <speciesReference species="M_nadp_c"/>
          <speciesReference species="M_gthrd_c" stoichiometry="2.0"/>
				</listOfProducts>
        <kineticLaw>
<math>
<ci> FLUX_VALUE </ci>
</math>
<listOfParameters>
<parameter id="LOWER_BOUND" value="0" units="mumol_per_gDW_per_min"/>
<parameter id="UPPER_BOUND" value="1000" units="mumol_per_gDW_per_min"/>
<parameter id="OBJECTIVE_COEFFICIENT" value="0"/>
<parameter id="FLUX_VALUE" value="0.000" units="mumol_per_gDW_per_min"/>
</listOfParameters>
</kineticLaw>
        <notes>
          <html>
</html>
        </notes>
      </reaction>
      <reaction id="R_GTHOm" name="R_GTHOm Glutathione disulfide + NADPH + H+ --&gt; 2 Glutathione + NADP+">
				<listOfReactants>
          <speciesReference species="M_h_m"/>
          <speciesReference species="M_nadph_m"/>
          <speciesReference species="M_gthox_m"/>
				</listOfReactants>
				<listOfProducts>
          <speciesReference species="M_nadp_m"/>
          <speciesReference species="M_gthrd_m" stoichiometry="2.0"/>
				</listOfProducts>
        <kineticLaw>
<math>
<ci> FLUX_VALUE </ci>
</math>
<listOfParameters>
<parameter id="LOWER_BOUND" value="0" units="mumol_per_gDW_per_min"/>
<parameter id="UPPER_BOUND" value="1000" units="mumol_per_gDW_per_min"/>
<parameter id="OBJECTIVE_COEFFICIENT" value="0"/>
<parameter id="FLUX_VALUE" value="0.000" units="mumol_per_gDW_per_min"/>
</listOfParameters>
</kineticLaw>
        <notes>
          <html>
</html>
        </notes>
      </reaction>
      <reaction id="R_CITtamB" name="R_CITtamB Citrate Carrier (CIC) - Citrate for Malate">
				<listOfReactants>
          <speciesReference species="M_cit_c"/>
          <speciesReference species="M_mal_L_m"/>
          <speciesReference species="M_h_m"/>
          <speciesReference species="M_PMF_m"/>
				</listOfReactants>
				<listOfProducts>
          <speciesReference species="M_cit_m"/>
          <speciesReference species="M_mal_L_c"/>
          <speciesReference species="M_h_c"/>
          <speciesReference species="M_PMF_c"/>
				</listOfProducts>
        <kineticLaw>
<math>
<ci> FLUX_VALUE </ci>
</math>
<listOfParameters>
<parameter id="LOWER_BOUND" value="-1000" units="mumol_per_gDW_per_min"/>
<parameter id="UPPER_BOUND" value="0" units="mumol_per_gDW_per_min"/>
<parameter id="OBJECTIVE_COEFFICIENT" value="0"/>
<parameter id="FLUX_VALUE" value="0.000" units="mumol_per_gDW_per_min"/>
</listOfParameters>
</kineticLaw>
        <notes>
          <html>
</html>
        </notes>
      </reaction>
      <reaction id="R_r0913" name="R_r0913 Citrate Carrier (CIC) - Isocitrate for Malate">
				<listOfReactants>
          <speciesReference species="M_icit_m"/>
          <speciesReference species="M_mal_L_c"/>
          <speciesReference species="M_h_c"/>
          <speciesReference species="M_PMF_c"/>
				</listOfReactants>
				<listOfProducts>
          <speciesReference species="M_icit_c"/>
          <speciesReference species="M_mal_L_m"/>
          <speciesReference species="M_h_m"/>
          <speciesReference species="M_PMF_m"/>
				</listOfProducts>
        <kineticLaw>
<math>
<ci> FLUX_VALUE </ci>
</math>
<listOfParameters>
<parameter id="LOWER_BOUND" value="0" units="mumol_per_gDW_per_min"/>
<parameter id="UPPER_BOUND" value="1000" units="mumol_per_gDW_per_min"/>
<parameter id="OBJECTIVE_COEFFICIENT" value="0"/>
<parameter id="FLUX_VALUE" value="0.000" units="mumol_per_gDW_per_min"/>
</listOfParameters>
</kineticLaw>
        <notes>
          <html>
</html>
        </notes>
      </reaction>
      <reaction id="R_CITtbm" name="R_CITtbm Citrate Carrier (CIC) - Citrate for PEP">
				<listOfReactants>
          <speciesReference species="M_pep_c"/>
          <speciesReference species="M_cit_m"/>
          <speciesReference species="M_h_m"/>
          <speciesReference species="M_PMF_m"/>
				</listOfReactants>
				<listOfProducts>
          <speciesReference species="M_pep_m"/>
          <speciesReference species="M_cit_c"/>
          <speciesReference species="M_h_c"/>
          <speciesReference species="M_PMF_c"/>
				</listOfProducts>
        <kineticLaw>
<math>
<ci> FLUX_VALUE </ci>
</math>
<listOfParameters>
<parameter id="LOWER_BOUND" value="-1000" units="mumol_per_gDW_per_min"/>
<parameter id="UPPER_BOUND" value="0" units="mumol_per_gDW_per_min"/>
<parameter id="OBJECTIVE_COEFFICIENT" value="0"/>
<parameter id="FLUX_VALUE" value="0.000" units="mumol_per_gDW_per_min"/>
</listOfParameters>
</kineticLaw>
        <notes>
          <html>
</html>
        </notes>
      </reaction>
      <reaction id="R_r0917" name="R_r0917 Citrate Carrier (CIC) - Citrate for Isocitrate">
				<listOfReactants>
          <speciesReference species="M_cit_c"/>
          <speciesReference species="M_icit_m"/>
          <speciesReference species="M_h_c"/>
          <speciesReference species="M_PMF_c"/>
				</listOfReactants>
				<listOfProducts>
          <speciesReference species="M_cit_m"/>
          <speciesReference species="M_icit_c"/>
          <speciesReference species="M_h_m"/>
          <speciesReference species="M_PMF_m"/>
				</listOfProducts>
        <kineticLaw>
<math>
<ci> FLUX_VALUE </ci>
</math>
<listOfParameters>
<parameter id="LOWER_BOUND" value="0" units="mumol_per_gDW_per_min"/>
<parameter id="UPPER_BOUND" value="1000" units="mumol_per_gDW_per_min"/>
<parameter id="OBJECTIVE_COEFFICIENT" value="0"/>
<parameter id="FLUX_VALUE" value="0.000" units="mumol_per_gDW_per_min"/>
</listOfParameters>
</kineticLaw>
        <notes>
          <html>
</html>
        </notes>
      </reaction>
      <reaction id="R_r0917b_MitoCore" name="R_r0917b_MitoCore Citrate Carrier (CIC) - Citrate for Isocitrate">
				<listOfReactants>
          <speciesReference species="M_cit_c"/>
          <speciesReference species="M_icit_m"/>
          <speciesReference species="M_h_m"/>
          <speciesReference species="M_PMF_m"/>
				</listOfReactants>
				<listOfProducts>
          <speciesReference species="M_cit_m"/>
          <speciesReference species="M_icit_c"/>
          <speciesReference species="M_h_c"/>
          <speciesReference species="M_PMF_c"/>
				</listOfProducts>
        <kineticLaw>
<math>
<ci> FLUX_VALUE </ci>
</math>
<listOfParameters>
<parameter id="LOWER_BOUND" value="-1000" units="mumol_per_gDW_per_min"/>
<parameter id="UPPER_BOUND" value="0" units="mumol_per_gDW_per_min"/>
<parameter id="OBJECTIVE_COEFFICIENT" value="0"/>
<parameter id="FLUX_VALUE" value="0.000" units="mumol_per_gDW_per_min"/>
</listOfParameters>
</kineticLaw>
        <notes>
          <html>
</html>
        </notes>
      </reaction>
      <reaction id="R_PIt2mB_MitoCore" name="R_PIt2mB_MitoCore Phosphate carrier (PIC) - Symport phosphate and H+ together">
				<listOfReactants>
          <speciesReference species="M_h_c"/>
          <speciesReference species="M_PMF_c" stoichiometry="0.18"/>
          <speciesReference species="M_pi_c"/>
				</listOfReactants>
				<listOfProducts>
          <speciesReference species="M_h_m"/>
          <speciesReference species="M_PMF_m" stoichiometry="0.18"/>
          <speciesReference species="M_pi_m"/>
				</listOfProducts>
        <kineticLaw>
<math>
<ci> FLUX_VALUE </ci>
</math>
<listOfParameters>
<parameter id="LOWER_BOUND" value="-1000" units="mumol_per_gDW_per_min"/>
<parameter id="UPPER_BOUND" value="1000" units="mumol_per_gDW_per_min"/>
<parameter id="OBJECTIVE_COEFFICIENT" value="0"/>
<parameter id="FLUX_VALUE" value="0.000" units="mumol_per_gDW_per_min"/>
</listOfParameters>
</kineticLaw>
        <notes>
          <html>
</html>
        </notes>
      </reaction>
      <reaction id="R_ATPtmB_MitoCore" name="R_ATPtmB_MitoCore ADP/ATP carrier - antiport ATP for ADP">
				<listOfReactants>
          <speciesReference species="M_atp_m"/>
          <speciesReference species="M_adp_c"/>
          <speciesReference species="M_PMF_c" stoichiometry="0.82"/>
				</listOfReactants>
				<listOfProducts>
          <speciesReference species="M_atp_c"/>
          <speciesReference species="M_adp_m"/>
          <speciesReference species="M_PMF_m" stoichiometry="0.82"/>
				</listOfProducts>
        <kineticLaw>
<math>
<ci> FLUX_VALUE </ci>
</math>
<listOfParameters>
<parameter id="LOWER_BOUND" value="-1000" units="mumol_per_gDW_per_min"/>
<parameter id="UPPER_BOUND" value="1000" units="mumol_per_gDW_per_min"/>
<parameter id="OBJECTIVE_COEFFICIENT" value="0"/>
<parameter id="FLUX_VALUE" value="0.000" units="mumol_per_gDW_per_min"/>
</listOfParameters>
</kineticLaw>
        <notes>
          <html>
</html>
        </notes>
      </reaction>
      <reaction id="R_HtmB_MitoCore" name="R_HtmB_MitoCore UCP uncoupling protein - Proton Cyto to Proton Mito">
				<listOfReactants>
          <speciesReference species="M_h_c"/>
          <speciesReference species="M_PMF_c"/>
				</listOfReactants>
				<listOfProducts>
          <speciesReference species="M_h_m"/>
          <speciesReference species="M_PMF_m"/>
				</listOfProducts>
        <kineticLaw>
<math>
<ci> FLUX_VALUE </ci>
</math>
<listOfParameters>
<parameter id="LOWER_BOUND" value="0" units="mumol_per_gDW_per_min"/>
<parameter id="UPPER_BOUND" value="1000" units="mumol_per_gDW_per_min"/>
<parameter id="OBJECTIVE_COEFFICIENT" value="0"/>
<parameter id="FLUX_VALUE" value="0.000" units="mumol_per_gDW_per_min"/>
</listOfParameters>
</kineticLaw>
        <notes>
          <html>
</html>
        </notes>
      </reaction>
      <reaction id="R_MALtm" name="R_MALtm Dicarboxylate carrier (DIC) - antiport malate for phosphate">
				<listOfReactants>
          <speciesReference species="M_pi_m"/>
          <speciesReference species="M_mal_L_c"/>
				</listOfReactants>
				<listOfProducts>
          <speciesReference species="M_pi_c"/>
          <speciesReference species="M_mal_L_m"/>
				</listOfProducts>
        <kineticLaw>
<math>
<ci> FLUX_VALUE </ci>
</math>
<listOfParameters>
<parameter id="LOWER_BOUND" value="-1000" units="mumol_per_gDW_per_min"/>
<parameter id="UPPER_BOUND" value="1000" units="mumol_per_gDW_per_min"/>
<parameter id="OBJECTIVE_COEFFICIENT" value="0"/>
<parameter id="FLUX_VALUE" value="0.000" units="mumol_per_gDW_per_min"/>
</listOfParameters>
</kineticLaw>
        <notes>
          <html>
</html>
        </notes>
      </reaction>
      <reaction id="R_MALSO3tm" name="R_MALSO3tm Dicarboxylate carrier (DIC) - antiport malate for sulfite">
				<listOfReactants>
          <speciesReference species="M_so3_m"/>
          <speciesReference species="M_mal_L_c"/>
				</listOfReactants>
				<listOfProducts>
          <speciesReference species="M_so3_c"/>
          <speciesReference species="M_mal_L_m"/>
				</listOfProducts>
        <kineticLaw>
<math>
<ci> FLUX_VALUE </ci>
</math>
<listOfParameters>
<parameter id="LOWER_BOUND" value="-1000" units="mumol_per_gDW_per_min"/>
<parameter id="UPPER_BOUND" value="1000" units="mumol_per_gDW_per_min"/>
<parameter id="OBJECTIVE_COEFFICIENT" value="0"/>
<parameter id="FLUX_VALUE" value="0.000" units="mumol_per_gDW_per_min"/>
</listOfParameters>
</kineticLaw>
        <notes>
          <html>
</html>
        </notes>
      </reaction>
      <reaction id="R_MALTSULtm" name="R_MALTSULtm Dicarboxylate carrier (DIC) - antiport malate for thiosulfate">
				<listOfReactants>
          <speciesReference species="M_mal_L_c"/>
          <speciesReference species="M_tsul_m"/>
				</listOfReactants>
				<listOfProducts>
          <speciesReference species="M_mal_L_m"/>
          <speciesReference species="M_tsul_c"/>
				</listOfProducts>
        <kineticLaw>
<math>
<ci> FLUX_VALUE </ci>
</math>
<listOfParameters>
<parameter id="LOWER_BOUND" value="-1000" units="mumol_per_gDW_per_min"/>
<parameter id="UPPER_BOUND" value="1000" units="mumol_per_gDW_per_min"/>
<parameter id="OBJECTIVE_COEFFICIENT" value="0"/>
<parameter id="FLUX_VALUE" value="0.000" units="mumol_per_gDW_per_min"/>
</listOfParameters>
</kineticLaw>
        <notes>
          <html>
</html>
        </notes>
      </reaction>
      <reaction id="R_MALSO4tm" name="R_MALSO4tm Dicarboxylate carrier (DIC) - antiport malate for sulfate">
				<listOfReactants>
          <speciesReference species="M_mal_L_c"/>
          <speciesReference species="M_so4_m"/>
				</listOfReactants>
				<listOfProducts>
          <speciesReference species="M_mal_L_m"/>
          <speciesReference species="M_so4_c"/>
				</listOfProducts>
        <kineticLaw>
<math>
<ci> FLUX_VALUE </ci>
</math>
<listOfParameters>
<parameter id="LOWER_BOUND" value="-1000" units="mumol_per_gDW_per_min"/>
<parameter id="UPPER_BOUND" value="1000" units="mumol_per_gDW_per_min"/>
<parameter id="OBJECTIVE_COEFFICIENT" value="0"/>
<parameter id="FLUX_VALUE" value="0.000" units="mumol_per_gDW_per_min"/>
</listOfParameters>
</kineticLaw>
        <notes>
          <html>
</html>
        </notes>
      </reaction>
      <reaction id="R_SUCCt2m" name="R_SUCCt2m Dicarboxylate carrier (DIC) - antiport succinate for phosphate">
				<listOfReactants>
          <speciesReference species="M_pi_m"/>
          <speciesReference species="M_succ_c"/>
				</listOfReactants>
				<listOfProducts>
          <speciesReference species="M_pi_c"/>
          <speciesReference species="M_succ_m"/>
				</listOfProducts>
        <kineticLaw>
<math>
<ci> FLUX_VALUE </ci>
</math>
<listOfParameters>
<parameter id="LOWER_BOUND" value="-1000" units="mumol_per_gDW_per_min"/>
<parameter id="UPPER_BOUND" value="1000" units="mumol_per_gDW_per_min"/>
<parameter id="OBJECTIVE_COEFFICIENT" value="0"/>
<parameter id="FLUX_VALUE" value="0.000" units="mumol_per_gDW_per_min"/>
</listOfParameters>
</kineticLaw>
        <notes>
          <html>
</html>
        </notes>
      </reaction>
      <reaction id="R_r0830" name="R_r0830 Dicarboxylate carrier (DIC) - antiport succinate for sulfite">
				<listOfReactants>
          <speciesReference species="M_so3_m"/>
          <speciesReference species="M_succ_c"/>
				</listOfReactants>
				<listOfProducts>
          <speciesReference species="M_so3_c"/>
          <speciesReference species="M_succ_m"/>
				</listOfProducts>
        <kineticLaw>
<math>
<ci> FLUX_VALUE </ci>
</math>
<listOfParameters>
<parameter id="LOWER_BOUND" value="-1000" units="mumol_per_gDW_per_min"/>
<parameter id="UPPER_BOUND" value="1000" units="mumol_per_gDW_per_min"/>
<parameter id="OBJECTIVE_COEFFICIENT" value="0"/>
<parameter id="FLUX_VALUE" value="0.000" units="mumol_per_gDW_per_min"/>
</listOfParameters>
</kineticLaw>
        <notes>
          <html>
</html>
        </notes>
      </reaction>
      <reaction id="R_r0830B_MitoCore" name="R_r0830B_MitoCore Dicarboxylate carrier (DIC) - antiport succinate for thiosulfate">
				<listOfReactants>
          <speciesReference species="M_succ_c"/>
          <speciesReference species="M_tsul_m"/>
				</listOfReactants>
				<listOfProducts>
          <speciesReference species="M_succ_m"/>
          <speciesReference species="M_tsul_c"/>
				</listOfProducts>
        <kineticLaw>
<math>
<ci> FLUX_VALUE </ci>
</math>
<listOfParameters>
<parameter id="LOWER_BOUND" value="-1000" units="mumol_per_gDW_per_min"/>
<parameter id="UPPER_BOUND" value="1000" units="mumol_per_gDW_per_min"/>
<parameter id="OBJECTIVE_COEFFICIENT" value="0"/>
<parameter id="FLUX_VALUE" value="0.000" units="mumol_per_gDW_per_min"/>
</listOfParameters>
</kineticLaw>
        <notes>
          <html>
</html>
        </notes>
      </reaction>
      <reaction id="R_r0829" name="R_r0829 Dicarboxylate carrier (DIC) - antiport succinate for sulfate">
				<listOfReactants>
          <speciesReference species="M_so4_m"/>
          <speciesReference species="M_succ_c"/>
				</listOfReactants>
				<listOfProducts>
          <speciesReference species="M_so4_c"/>
          <speciesReference species="M_succ_m"/>
				</listOfProducts>
        <kineticLaw>
<math>
<ci> FLUX_VALUE </ci>
</math>
<listOfParameters>
<parameter id="LOWER_BOUND" value="-1000" units="mumol_per_gDW_per_min"/>
<parameter id="UPPER_BOUND" value="1000" units="mumol_per_gDW_per_min"/>
<parameter id="OBJECTIVE_COEFFICIENT" value="0"/>
<parameter id="FLUX_VALUE" value="0.000" units="mumol_per_gDW_per_min"/>
</listOfParameters>
</kineticLaw>
        <notes>
          <html>
</html>
        </notes>
      </reaction>
      <reaction id="R_SUCCt3m_MitoCore" name="R_SUCCt3m_MitoCore Dicarboxylate carrier (DIC) - antiport succinate for malate">
				<listOfReactants>
          <speciesReference species="M_succ_c"/>
          <speciesReference species="M_mal_L_m"/>
				</listOfReactants>
				<listOfProducts>
          <speciesReference species="M_succ_m"/>
          <speciesReference species="M_mal_L_c"/>
				</listOfProducts>
        <kineticLaw>
<math>
<ci> FLUX_VALUE </ci>
</math>
<listOfParameters>
<parameter id="LOWER_BOUND" value="-1000" units="mumol_per_gDW_per_min"/>
<parameter id="UPPER_BOUND" value="1000" units="mumol_per_gDW_per_min"/>
<parameter id="OBJECTIVE_COEFFICIENT" value="0"/>
<parameter id="FLUX_VALUE" value="0.000" units="mumol_per_gDW_per_min"/>
</listOfParameters>
</kineticLaw>
        <notes>
          <html>
</html>
        </notes>
      </reaction>
      <reaction id="R_COAtmB_MitoCore" name="R_COAtmB_MitoCore CoA carrier (CoAPC) - antiport CoA for AMP">
				<listOfReactants>
          <speciesReference species="M_coa_c"/>
          <speciesReference species="M_amp_m"/>
          <speciesReference species="M_PMF_m" stoichiometry="1.64"/>
				</listOfReactants>
				<listOfProducts>
          <speciesReference species="M_coa_m"/>
          <speciesReference species="M_amp_c"/>
          <speciesReference species="M_PMF_c" stoichiometry="1.64"/>
				</listOfProducts>
        <kineticLaw>
<math>
<ci> FLUX_VALUE </ci>
</math>
<listOfParameters>
<parameter id="LOWER_BOUND" value="0" units="mumol_per_gDW_per_min"/>
<parameter id="UPPER_BOUND" value="0" units="mumol_per_gDW_per_min"/>
<parameter id="OBJECTIVE_COEFFICIENT" value="0"/>
<parameter id="FLUX_VALUE" value="0.000" units="mumol_per_gDW_per_min"/>
</listOfParameters>
</kineticLaw>
        <notes>
          <html>
</html>
        </notes>
      </reaction>
      <reaction id="R_COAtmC_MitoCore" name="R_COAtmC_MitoCore CoA carrier (CoAPC) - antiport CoA for ADP">
				<listOfReactants>
          <speciesReference species="M_coa_c"/>
          <speciesReference species="M_adp_m"/>
          <speciesReference species="M_PMF_m" stoichiometry="0.82"/>
				</listOfReactants>
				<listOfProducts>
          <speciesReference species="M_coa_m"/>
          <speciesReference species="M_adp_c"/>
          <speciesReference species="M_PMF_c" stoichiometry="0.82"/>
				</listOfProducts>
        <kineticLaw>
<math>
<ci> FLUX_VALUE </ci>
</math>
<listOfParameters>
<parameter id="LOWER_BOUND" value="0" units="mumol_per_gDW_per_min"/>
<parameter id="UPPER_BOUND" value="0" units="mumol_per_gDW_per_min"/>
<parameter id="OBJECTIVE_COEFFICIENT" value="0"/>
<parameter id="FLUX_VALUE" value="0.000" units="mumol_per_gDW_per_min"/>
</listOfParameters>
</kineticLaw>
        <notes>
          <html>
</html>
        </notes>
      </reaction>
      <reaction id="R_GLUt2mB_MitoCore" name="R_GLUt2mB_MitoCore Glutamate Carrier (GC2) - Symport L-glutamate with proton together">
				<listOfReactants>
          <speciesReference species="M_h_c"/>
          <speciesReference species="M_PMF_c" stoichiometry="0.18"/>
          <speciesReference species="M_glu_L_c"/>
				</listOfReactants>
				<listOfProducts>
          <speciesReference species="M_h_m"/>
          <speciesReference species="M_PMF_m" stoichiometry="0.18"/>
          <speciesReference species="M_glu_L_m"/>
				</listOfProducts>
        <kineticLaw>
<math>
<ci> FLUX_VALUE </ci>
</math>
<listOfParameters>
<parameter id="LOWER_BOUND" value="0" units="mumol_per_gDW_per_min"/>
<parameter id="UPPER_BOUND" value="1000" units="mumol_per_gDW_per_min"/>
<parameter id="OBJECTIVE_COEFFICIENT" value="0"/>
<parameter id="FLUX_VALUE" value="0.000" units="mumol_per_gDW_per_min"/>
</listOfParameters>
</kineticLaw>
        <notes>
          <html>
</html>
        </notes>
      </reaction>
      <reaction id="R_ORNt4mB_MitoCore" name="R_ORNt4mB_MitoCore Ornithine carrier (ORC1) - antiport ornithine for citrulline">
				<listOfReactants>
          <speciesReference species="M_orn_c"/>
          <speciesReference species="M_citr_L_m"/>
          <speciesReference species="M_PMF_c" stoichiometry="0.82"/>
				</listOfReactants>
				<listOfProducts>
          <speciesReference species="M_orn_m"/>
          <speciesReference species="M_citr_L_c"/>
          <speciesReference species="M_PMF_m" stoichiometry="0.82"/>
				</listOfProducts>
        <kineticLaw>
<math>
<ci> FLUX_VALUE </ci>
</math>
<listOfParameters>
<parameter id="LOWER_BOUND" value="-1000" units="mumol_per_gDW_per_min"/>
<parameter id="UPPER_BOUND" value="1000" units="mumol_per_gDW_per_min"/>
<parameter id="OBJECTIVE_COEFFICIENT" value="0"/>
<parameter id="FLUX_VALUE" value="0.000" units="mumol_per_gDW_per_min"/>
</listOfParameters>
</kineticLaw>
        <notes>
          <html>
</html>
        </notes>
      </reaction>
      <reaction id="R_r2398B_MitoCore" name="R_r2398B_MitoCore Ornithine carrier (ORC1) - antiport lysine for citrulline">
				<listOfReactants>
          <speciesReference species="M_lys_L_c"/>
          <speciesReference species="M_citr_L_m"/>
          <speciesReference species="M_PMF_c" stoichiometry="0.82"/>
				</listOfReactants>
				<listOfProducts>
          <speciesReference species="M_lys_L_m"/>
          <speciesReference species="M_citr_L_c"/>
          <speciesReference species="M_PMF_m" stoichiometry="0.82"/>
				</listOfProducts>
        <kineticLaw>
<math>
<ci> FLUX_VALUE </ci>
</math>
<listOfParameters>
<parameter id="LOWER_BOUND" value="-1000" units="mumol_per_gDW_per_min"/>
<parameter id="UPPER_BOUND" value="1000" units="mumol_per_gDW_per_min"/>
<parameter id="OBJECTIVE_COEFFICIENT" value="0"/>
<parameter id="FLUX_VALUE" value="0.000" units="mumol_per_gDW_per_min"/>
</listOfParameters>
</kineticLaw>
        <notes>
          <html>
</html>
        </notes>
      </reaction>
      <reaction id="R_r2402B_MitoCore" name="R_r2402B_MitoCore Ornithine carrier (ORC1) - arginine for citrulline">
				<listOfReactants>
          <speciesReference species="M_arg_L_c"/>
          <speciesReference species="M_citr_L_m"/>
          <speciesReference species="M_PMF_c" stoichiometry="0.82"/>
				</listOfReactants>
				<listOfProducts>
          <speciesReference species="M_arg_L_m"/>
          <speciesReference species="M_citr_L_c"/>
          <speciesReference species="M_PMF_m" stoichiometry="0.82"/>
				</listOfProducts>
        <kineticLaw>
<math>
<ci> FLUX_VALUE </ci>
</math>
<listOfParameters>
<parameter id="LOWER_BOUND" value="-1000" units="mumol_per_gDW_per_min"/>
<parameter id="UPPER_BOUND" value="1000" units="mumol_per_gDW_per_min"/>
<parameter id="OBJECTIVE_COEFFICIENT" value="0"/>
<parameter id="FLUX_VALUE" value="0.000" units="mumol_per_gDW_per_min"/>
</listOfParameters>
</kineticLaw>
        <notes>
          <html>
</html>
        </notes>
      </reaction>
      <reaction id="R_LYStmB_MitoCore" name="R_LYStmB_MitoCore Basic amino acid carrier (hBAC) - lysine">
				<listOfReactants>
          <speciesReference species="M_lys_L_c"/>
          <speciesReference species="M_PMF_c" stoichiometry="0.82"/>
				</listOfReactants>
				<listOfProducts>
          <speciesReference species="M_lys_L_m"/>
          <speciesReference species="M_PMF_m" stoichiometry="0.82"/>
				</listOfProducts>
        <kineticLaw>
<math>
<ci> FLUX_VALUE </ci>
</math>
<listOfParameters>
<parameter id="LOWER_BOUND" value="-1000" units="mumol_per_gDW_per_min"/>
<parameter id="UPPER_BOUND" value="1000" units="mumol_per_gDW_per_min"/>
<parameter id="OBJECTIVE_COEFFICIENT" value="0"/>
<parameter id="FLUX_VALUE" value="0.000" units="mumol_per_gDW_per_min"/>
</listOfParameters>
</kineticLaw>
        <notes>
          <html>
</html>
        </notes>
      </reaction>
      <reaction id="R_ORNt3mB_MitoCore" name="R_ORNt3mB_MitoCore Basic amino acid carrier (hBAC) - ornithine">
				<listOfReactants>
          <speciesReference species="M_orn_m"/>
          <speciesReference species="M_PMF_m" stoichiometry="0.82"/>
				</listOfReactants>
				<listOfProducts>
          <speciesReference species="M_orn_c"/>
          <speciesReference species="M_PMF_c" stoichiometry="0.82"/>
				</listOfProducts>
        <kineticLaw>
<math>
<ci> FLUX_VALUE </ci>
</math>
<listOfParameters>
<parameter id="LOWER_BOUND" value="-1000" units="mumol_per_gDW_per_min"/>
<parameter id="UPPER_BOUND" value="1000" units="mumol_per_gDW_per_min"/>
<parameter id="OBJECTIVE_COEFFICIENT" value="0"/>
<parameter id="FLUX_VALUE" value="0.000" units="mumol_per_gDW_per_min"/>
</listOfParameters>
</kineticLaw>
        <notes>
          <html>
</html>
        </notes>
      </reaction>
      <reaction id="R_ARGtmB_MitoCore" name="R_ARGtmB_MitoCore Basic amino acid carrier (hBAC) - arginine">
				<listOfReactants>
          <speciesReference species="M_arg_L_c"/>
          <speciesReference species="M_PMF_c" stoichiometry="0.82"/>
				</listOfReactants>
				<listOfProducts>
          <speciesReference species="M_arg_L_m"/>
          <speciesReference species="M_PMF_m" stoichiometry="0.82"/>
				</listOfProducts>
        <kineticLaw>
<math>
<ci> FLUX_VALUE </ci>
</math>
<listOfParameters>
<parameter id="LOWER_BOUND" value="-1000" units="mumol_per_gDW_per_min"/>
<parameter id="UPPER_BOUND" value="1000" units="mumol_per_gDW_per_min"/>
<parameter id="OBJECTIVE_COEFFICIENT" value="0"/>
<parameter id="FLUX_VALUE" value="0.000" units="mumol_per_gDW_per_min"/>
</listOfParameters>
</kineticLaw>
        <notes>
          <html>
</html>
        </notes>
      </reaction>
      <reaction id="R_r1427" name="R_r1427 Basic amino acid carrier (hBAC) - L-histidine">
				<listOfReactants>
          <speciesReference species="M_his_L_c"/>
				</listOfReactants>
				<listOfProducts>
          <speciesReference species="M_his_L_m"/>
				</listOfProducts>
        <kineticLaw>
<math>
<ci> FLUX_VALUE </ci>
</math>
<listOfParameters>
<parameter id="LOWER_BOUND" value="-1000" units="mumol_per_gDW_per_min"/>
<parameter id="UPPER_BOUND" value="1000" units="mumol_per_gDW_per_min"/>
<parameter id="OBJECTIVE_COEFFICIENT" value="0"/>
<parameter id="FLUX_VALUE" value="0.000" units="mumol_per_gDW_per_min"/>
</listOfParameters>
</kineticLaw>
        <notes>
          <html>
</html>
        </notes>
      </reaction>
      <reaction id="R_PYRt2m" name="R_PYRt2m Pyruvate Carrier - pyruvate transport via proton symport">
				<listOfReactants>
          <speciesReference species="M_h_c"/>
          <speciesReference species="M_PMF_c" stoichiometry="0.18"/>
          <speciesReference species="M_pyr_c"/>
				</listOfReactants>
				<listOfProducts>
          <speciesReference species="M_h_m"/>
          <speciesReference species="M_pyr_m"/>
          <speciesReference species="M_PMF_m" stoichiometry="0.18"/>
				</listOfProducts>
        <kineticLaw>
<math>
<ci> FLUX_VALUE </ci>
</math>
<listOfParameters>
<parameter id="LOWER_BOUND" value="0" units="mumol_per_gDW_per_min"/>
<parameter id="UPPER_BOUND" value="1000" units="mumol_per_gDW_per_min"/>
<parameter id="OBJECTIVE_COEFFICIENT" value="0"/>
<parameter id="FLUX_VALUE" value="0.000" units="mumol_per_gDW_per_min"/>
</listOfParameters>
</kineticLaw>
        <notes>
          <html>
</html>
        </notes>
      </reaction>
      <reaction id="R_ACACt2mB_MitoCore" name="R_ACACt2mB_MitoCore Pyruvate Carrier - Acetoacetate transport via proton symport">
				<listOfReactants>
          <speciesReference species="M_h_c"/>
          <speciesReference species="M_acac_c"/>
          <speciesReference species="M_PMF_m" stoichiometry="0.18"/>
				</listOfReactants>
				<listOfProducts>
          <speciesReference species="M_h_m"/>
          <speciesReference species="M_acac_m"/>
          <speciesReference species="M_PMF_c" stoichiometry="0.18"/>
				</listOfProducts>
        <kineticLaw>
<math>
<ci> FLUX_VALUE </ci>
</math>
<listOfParameters>
<parameter id="LOWER_BOUND" value="-1000" units="mumol_per_gDW_per_min"/>
<parameter id="UPPER_BOUND" value="1000" units="mumol_per_gDW_per_min"/>
<parameter id="OBJECTIVE_COEFFICIENT" value="0"/>
<parameter id="FLUX_VALUE" value="0.000" units="mumol_per_gDW_per_min"/>
</listOfParameters>
</kineticLaw>
        <notes>
          <html>
</html>
        </notes>
      </reaction>
      <reaction id="R_FE2tm" name="R_FE2tm MitoFerrin carrier">
				<listOfReactants>
          <speciesReference species="M_PMF_c" stoichiometry="1.64"/>
          <speciesReference species="M_fe2_c"/>
				</listOfReactants>
				<listOfProducts>
          <speciesReference species="M_PMF_m" stoichiometry="1.64"/>
          <speciesReference species="M_fe2_m"/>
				</listOfProducts>
        <kineticLaw>
<math>
<ci> FLUX_VALUE </ci>
</math>
<listOfParameters>
<parameter id="LOWER_BOUND" value="-1000" units="mumol_per_gDW_per_min"/>
<parameter id="UPPER_BOUND" value="1000" units="mumol_per_gDW_per_min"/>
<parameter id="OBJECTIVE_COEFFICIENT" value="0"/>
<parameter id="FLUX_VALUE" value="0.000" units="mumol_per_gDW_per_min"/>
</listOfParameters>
</kineticLaw>
        <notes>
          <html>
</html>
        </notes>
      </reaction>
      <reaction id="R_ASNtm" name="R_ASNtm Unknown amino acid carrier - L-Asparagine">
				<listOfReactants>
          <speciesReference species="M_asn_L_c"/>
				</listOfReactants>
				<listOfProducts>
          <speciesReference species="M_asn_L_m"/>
				</listOfProducts>
        <kineticLaw>
<math>
<ci> FLUX_VALUE </ci>
</math>
<listOfParameters>
<parameter id="LOWER_BOUND" value="-1000" units="mumol_per_gDW_per_min"/>
<parameter id="UPPER_BOUND" value="1000" units="mumol_per_gDW_per_min"/>
<parameter id="OBJECTIVE_COEFFICIENT" value="0"/>
<parameter id="FLUX_VALUE" value="0.000" units="mumol_per_gDW_per_min"/>
</listOfParameters>
</kineticLaw>
        <notes>
          <html>
</html>
        </notes>
      </reaction>
      <reaction id="R_r1437" name="R_r1437 Unknown amino acid carrier - L-Cysteine">
				<listOfReactants>
          <speciesReference species="M_cys_L_c"/>
				</listOfReactants>
				<listOfProducts>
          <speciesReference species="M_cys_L_m"/>
				</listOfProducts>
        <kineticLaw>
<math>
<ci> FLUX_VALUE </ci>
</math>
<listOfParameters>
<parameter id="LOWER_BOUND" value="-1000" units="mumol_per_gDW_per_min"/>
<parameter id="UPPER_BOUND" value="1000" units="mumol_per_gDW_per_min"/>
<parameter id="OBJECTIVE_COEFFICIENT" value="0"/>
<parameter id="FLUX_VALUE" value="0.000" units="mumol_per_gDW_per_min"/>
</listOfParameters>
</kineticLaw>
        <notes>
          <html>
</html>
        </notes>
      </reaction>
      <reaction id="R_GLNtm" name="R_GLNtm Unknown amino acid carrier - L-Glutamine">
				<listOfReactants>
          <speciesReference species="M_gln_L_c"/>
				</listOfReactants>
				<listOfProducts>
          <speciesReference species="M_gln_L_m"/>
				</listOfProducts>
        <kineticLaw>
<math>
<ci> FLUX_VALUE </ci>
</math>
<listOfParameters>
<parameter id="LOWER_BOUND" value="-1000" units="mumol_per_gDW_per_min"/>
<parameter id="UPPER_BOUND" value="1000" units="mumol_per_gDW_per_min"/>
<parameter id="OBJECTIVE_COEFFICIENT" value="0"/>
<parameter id="FLUX_VALUE" value="0.000" units="mumol_per_gDW_per_min"/>
</listOfParameters>
</kineticLaw>
        <notes>
          <html>
</html>
        </notes>
      </reaction>
      <reaction id="R_PROtm" name="R_PROtm Unknown amino acid carrier - L-Proline">
				<listOfReactants>
          <speciesReference species="M_pro_L_c"/>
				</listOfReactants>
				<listOfProducts>
          <speciesReference species="M_pro_L_m"/>
				</listOfProducts>
        <kineticLaw>
<math>
<ci> FLUX_VALUE </ci>
</math>
<listOfParameters>
<parameter id="LOWER_BOUND" value="-1000" units="mumol_per_gDW_per_min"/>
<parameter id="UPPER_BOUND" value="1000" units="mumol_per_gDW_per_min"/>
<parameter id="OBJECTIVE_COEFFICIENT" value="0"/>
<parameter id="FLUX_VALUE" value="0.000" units="mumol_per_gDW_per_min"/>
</listOfParameters>
</kineticLaw>
        <notes>
          <html>
</html>
        </notes>
      </reaction>
      <reaction id="R_r1078" name="R_r1078 Unknown amino acid carrier - L-Tyrosine">
				<listOfReactants>
          <speciesReference species="M_tyr_L_c"/>
				</listOfReactants>
				<listOfProducts>
          <speciesReference species="M_tyr_L_m"/>
				</listOfProducts>
        <kineticLaw>
<math>
<ci> FLUX_VALUE </ci>
</math>
<listOfParameters>
<parameter id="LOWER_BOUND" value="-1000" units="mumol_per_gDW_per_min"/>
<parameter id="UPPER_BOUND" value="1000" units="mumol_per_gDW_per_min"/>
<parameter id="OBJECTIVE_COEFFICIENT" value="0"/>
<parameter id="FLUX_VALUE" value="0.000" units="mumol_per_gDW_per_min"/>
</listOfParameters>
</kineticLaw>
        <notes>
          <html>
</html>
        </notes>
      </reaction>
      <reaction id="R_r1436" name="R_r1436 Unknown amino acid carrier - L-Methionine">
				<listOfReactants>
          <speciesReference species="M_met_L_c"/>
				</listOfReactants>
				<listOfProducts>
          <speciesReference species="M_met_L_m"/>
				</listOfProducts>
        <kineticLaw>
<math>
<ci> FLUX_VALUE </ci>
</math>
<listOfParameters>
<parameter id="LOWER_BOUND" value="-1000" units="mumol_per_gDW_per_min"/>
<parameter id="UPPER_BOUND" value="1000" units="mumol_per_gDW_per_min"/>
<parameter id="OBJECTIVE_COEFFICIENT" value="0"/>
<parameter id="FLUX_VALUE" value="0.000" units="mumol_per_gDW_per_min"/>
</listOfParameters>
</kineticLaw>
        <notes>
          <html>
</html>
        </notes>
      </reaction>
      <reaction id="R_r1455" name="R_r1455 Unknown amino acid carrier - L-Phenylalanine">
				<listOfReactants>
          <speciesReference species="M_phe_L_c"/>
				</listOfReactants>
				<listOfProducts>
          <speciesReference species="M_phe_L_m"/>
				</listOfProducts>
        <kineticLaw>
<math>
<ci> FLUX_VALUE </ci>
</math>
<listOfParameters>
<parameter id="LOWER_BOUND" value="-1000" units="mumol_per_gDW_per_min"/>
<parameter id="UPPER_BOUND" value="1000" units="mumol_per_gDW_per_min"/>
<parameter id="OBJECTIVE_COEFFICIENT" value="0"/>
<parameter id="FLUX_VALUE" value="0.000" units="mumol_per_gDW_per_min"/>
</listOfParameters>
</kineticLaw>
        <notes>
          <html>
</html>
        </notes>
      </reaction>
      <reaction id="R_TRPtm_MitoCore" name="R_TRPtm_MitoCore Unknown amino acid carrier - L-Tryptophan">
				<listOfReactants>
          <speciesReference species="M_trp_L_c"/>
				</listOfReactants>
				<listOfProducts>
          <speciesReference species="M_trp_L_m"/>
				</listOfProducts>
        <kineticLaw>
<math>
<ci> FLUX_VALUE </ci>
</math>
<listOfParameters>
<parameter id="LOWER_BOUND" value="-1000" units="mumol_per_gDW_per_min"/>
<parameter id="UPPER_BOUND" value="1000" units="mumol_per_gDW_per_min"/>
<parameter id="OBJECTIVE_COEFFICIENT" value="0"/>
<parameter id="FLUX_VALUE" value="0.000" units="mumol_per_gDW_per_min"/>
</listOfParameters>
</kineticLaw>
        <notes>
          <html>
</html>
        </notes>
      </reaction>
      <reaction id="R_GLYtm" name="R_GLYtm Unknown amino acid carrier - Glycine">
				<listOfReactants>
          <speciesReference species="M_gly_c"/>
				</listOfReactants>
				<listOfProducts>
          <speciesReference species="M_gly_m"/>
				</listOfProducts>
        <kineticLaw>
<math>
<ci> FLUX_VALUE </ci>
</math>
<listOfParameters>
<parameter id="LOWER_BOUND" value="-1000" units="mumol_per_gDW_per_min"/>
<parameter id="UPPER_BOUND" value="1000" units="mumol_per_gDW_per_min"/>
<parameter id="OBJECTIVE_COEFFICIENT" value="0"/>
<parameter id="FLUX_VALUE" value="0.000" units="mumol_per_gDW_per_min"/>
</listOfParameters>
</kineticLaw>
        <notes>
          <html>
</html>
        </notes>
      </reaction>
      <reaction id="R_ILEt5m" name="R_ILEt5m Unknown amino acid carrier - L-Isoleucine">
				<listOfReactants>
          <speciesReference species="M_ile_L_c"/>
				</listOfReactants>
				<listOfProducts>
          <speciesReference species="M_ile_L_m"/>
				</listOfProducts>
        <kineticLaw>
<math>
<ci> FLUX_VALUE </ci>
</math>
<listOfParameters>
<parameter id="LOWER_BOUND" value="-1000" units="mumol_per_gDW_per_min"/>
<parameter id="UPPER_BOUND" value="1000" units="mumol_per_gDW_per_min"/>
<parameter id="OBJECTIVE_COEFFICIENT" value="0"/>
<parameter id="FLUX_VALUE" value="0.000" units="mumol_per_gDW_per_min"/>
</listOfParameters>
</kineticLaw>
        <notes>
          <html>
</html>
        </notes>
      </reaction>
      <reaction id="R_LEUt5m" name="R_LEUt5m Unknown amino acid carrier - L-Leucine">
				<listOfReactants>
          <speciesReference species="M_leu_L_c"/>
				</listOfReactants>
				<listOfProducts>
          <speciesReference species="M_leu_L_m"/>
				</listOfProducts>
        <kineticLaw>
<math>
<ci> FLUX_VALUE </ci>
</math>
<listOfParameters>
<parameter id="LOWER_BOUND" value="-1000" units="mumol_per_gDW_per_min"/>
<parameter id="UPPER_BOUND" value="1000" units="mumol_per_gDW_per_min"/>
<parameter id="OBJECTIVE_COEFFICIENT" value="0"/>
<parameter id="FLUX_VALUE" value="0.000" units="mumol_per_gDW_per_min"/>
</listOfParameters>
</kineticLaw>
        <notes>
          <html>
</html>
        </notes>
      </reaction>
      <reaction id="R_VALt5m" name="R_VALt5m Unknown amino acid carrier - L-Valine">
				<listOfReactants>
          <speciesReference species="M_val_L_c"/>
				</listOfReactants>
				<listOfProducts>
          <speciesReference species="M_val_L_m"/>
				</listOfProducts>
        <kineticLaw>
<math>
<ci> FLUX_VALUE </ci>
</math>
<listOfParameters>
<parameter id="LOWER_BOUND" value="-1000" units="mumol_per_gDW_per_min"/>
<parameter id="UPPER_BOUND" value="1000" units="mumol_per_gDW_per_min"/>
<parameter id="OBJECTIVE_COEFFICIENT" value="0"/>
<parameter id="FLUX_VALUE" value="0.000" units="mumol_per_gDW_per_min"/>
</listOfParameters>
</kineticLaw>
        <notes>
          <html>
</html>
        </notes>
      </reaction>
      <reaction id="R_r1434" name="R_r1434 Unknown amino acid carrier - L-Alanine">
				<listOfReactants>
          <speciesReference species="M_ala_L_c"/>
				</listOfReactants>
				<listOfProducts>
          <speciesReference species="M_ala_L_m"/>
				</listOfProducts>
        <kineticLaw>
<math>
<ci> FLUX_VALUE </ci>
</math>
<listOfParameters>
<parameter id="LOWER_BOUND" value="-1000" units="mumol_per_gDW_per_min"/>
<parameter id="UPPER_BOUND" value="0.001" units="mumol_per_gDW_per_min"/>
<parameter id="OBJECTIVE_COEFFICIENT" value="0"/>
<parameter id="FLUX_VALUE" value="0.000" units="mumol_per_gDW_per_min"/>
</listOfParameters>
</kineticLaw>
        <notes>
          <html>
</html>
        </notes>
      </reaction>
      <reaction id="R_r1435" name="R_r1435 Unknown amino acid carrier - L-Serine">
				<listOfReactants>
          <speciesReference species="M_ser_L_c"/>
				</listOfReactants>
				<listOfProducts>
          <speciesReference species="M_ser_L_m"/>
				</listOfProducts>
        <kineticLaw>
<math>
<ci> FLUX_VALUE </ci>
</math>
<listOfParameters>
<parameter id="LOWER_BOUND" value="-0.001" units="mumol_per_gDW_per_min"/>
<parameter id="UPPER_BOUND" value="1000" units="mumol_per_gDW_per_min"/>
<parameter id="OBJECTIVE_COEFFICIENT" value="0"/>
<parameter id="FLUX_VALUE" value="0.000" units="mumol_per_gDW_per_min"/>
</listOfParameters>
</kineticLaw>
        <notes>
          <html>
</html>
        </notes>
      </reaction>
      <reaction id="R_r1440" name="R_r1440 Unknown amino acid carrier - L-Threonine">
				<listOfReactants>
          <speciesReference species="M_thr_L_c"/>
				</listOfReactants>
				<listOfProducts>
          <speciesReference species="M_thr_L_m"/>
				</listOfProducts>
        <kineticLaw>
<math>
<ci> FLUX_VALUE </ci>
</math>
<listOfParameters>
<parameter id="LOWER_BOUND" value="-1000" units="mumol_per_gDW_per_min"/>
<parameter id="UPPER_BOUND" value="1000" units="mumol_per_gDW_per_min"/>
<parameter id="OBJECTIVE_COEFFICIENT" value="0"/>
<parameter id="FLUX_VALUE" value="0.000" units="mumol_per_gDW_per_min"/>
</listOfParameters>
</kineticLaw>
        <notes>
          <html>
</html>
        </notes>
      </reaction>
      <reaction id="R_BALAtmr" name="R_BALAtmr Beta-alanine reversible mitochondrial transport (diffusion)">
				<listOfReactants>
          <speciesReference species="M_ala_B_c"/>
				</listOfReactants>
				<listOfProducts>
          <speciesReference species="M_ala_B_m"/>
				</listOfProducts>
        <kineticLaw>
<math>
<ci> FLUX_VALUE </ci>
</math>
<listOfParameters>
<parameter id="LOWER_BOUND" value="-1000" units="mumol_per_gDW_per_min"/>
<parameter id="UPPER_BOUND" value="1000" units="mumol_per_gDW_per_min"/>
<parameter id="OBJECTIVE_COEFFICIENT" value="0"/>
<parameter id="FLUX_VALUE" value="0.000" units="mumol_per_gDW_per_min"/>
</listOfParameters>
</kineticLaw>
        <notes>
          <html>
</html>
        </notes>
      </reaction>
      <reaction id="R_UREAtm" name="R_UREAtm Urea transport">
				<listOfReactants>
          <speciesReference species="M_urea_c"/>
				</listOfReactants>
				<listOfProducts>
          <speciesReference species="M_urea_m"/>
				</listOfProducts>
        <kineticLaw>
<math>
<ci> FLUX_VALUE </ci>
</math>
<listOfParameters>
<parameter id="LOWER_BOUND" value="-1000" units="mumol_per_gDW_per_min"/>
<parameter id="UPPER_BOUND" value="1000" units="mumol_per_gDW_per_min"/>
<parameter id="OBJECTIVE_COEFFICIENT" value="0"/>
<parameter id="FLUX_VALUE" value="0.000" units="mumol_per_gDW_per_min"/>
</listOfParameters>
</kineticLaw>
        <notes>
          <html>
</html>
        </notes>
      </reaction>
      <reaction id="R_FUMtmB_MitoCore" name="R_FUMtmB_MitoCore Fumarate transport">
				<listOfReactants>
          <speciesReference species="M_fum_c"/>
          <speciesReference species="M_PMF_m" stoichiometry="1.64"/>
				</listOfReactants>
				<listOfProducts>
          <speciesReference species="M_fum_m"/>
          <speciesReference species="M_PMF_c" stoichiometry="1.64"/>
				</listOfProducts>
        <kineticLaw>
<math>
<ci> FLUX_VALUE </ci>
</math>
<listOfParameters>
<parameter id="LOWER_BOUND" value="-1000" units="mumol_per_gDW_per_min"/>
<parameter id="UPPER_BOUND" value="0" units="mumol_per_gDW_per_min"/>
<parameter id="OBJECTIVE_COEFFICIENT" value="0"/>
<parameter id="FLUX_VALUE" value="0.000" units="mumol_per_gDW_per_min"/>
</listOfParameters>
</kineticLaw>
        <notes>
          <html>
</html>
        </notes>
      </reaction>
      <reaction id="R_BHBtmB_MitoCore" name="R_BHBtmB_MitoCore (R)-3-Hydroxybutanoate mitochondrial transport">
				<listOfReactants>
          <speciesReference species="M_bhb_c"/>
          <speciesReference species="M_PMF_m" stoichiometry="0.82"/>
				</listOfReactants>
				<listOfProducts>
          <speciesReference species="M_bhb_m"/>
          <speciesReference species="M_PMF_c" stoichiometry="0.82"/>
				</listOfProducts>
        <kineticLaw>
<math>
<ci> FLUX_VALUE </ci>
</math>
<listOfParameters>
<parameter id="LOWER_BOUND" value="-1000" units="mumol_per_gDW_per_min"/>
<parameter id="UPPER_BOUND" value="1000" units="mumol_per_gDW_per_min"/>
<parameter id="OBJECTIVE_COEFFICIENT" value="0"/>
<parameter id="FLUX_VALUE" value="0.000" units="mumol_per_gDW_per_min"/>
</listOfParameters>
</kineticLaw>
        <notes>
          <html>
</html>
        </notes>
      </reaction>
      <reaction id="R_PPAtmB_MitoCore" name="R_PPAtmB_MitoCore Propanoate mitochondrial transport">
				<listOfReactants>
          <speciesReference species="M_ppa_c"/>
          <speciesReference species="M_PMF_m" stoichiometry="0.82"/>
				</listOfReactants>
				<listOfProducts>
          <speciesReference species="M_ppa_m"/>
          <speciesReference species="M_PMF_c" stoichiometry="0.82"/>
				</listOfProducts>
        <kineticLaw>
<math>
<ci> FLUX_VALUE </ci>
</math>
<listOfParameters>
<parameter id="LOWER_BOUND" value="-1000" units="mumol_per_gDW_per_min"/>
<parameter id="UPPER_BOUND" value="1000" units="mumol_per_gDW_per_min"/>
<parameter id="OBJECTIVE_COEFFICIENT" value="0"/>
<parameter id="FLUX_VALUE" value="0.000" units="mumol_per_gDW_per_min"/>
</listOfParameters>
</kineticLaw>
        <notes>
          <html>
</html>
        </notes>
      </reaction>
      <reaction id="R_BUTt2mB_MitoCore" name="R_BUTt2mB_MitoCore Butyrate mitochondrial transport">
				<listOfReactants>
          <speciesReference species="M_but_c"/>
          <speciesReference species="M_PMF_m" stoichiometry="0.82"/>
				</listOfReactants>
				<listOfProducts>
          <speciesReference species="M_but_m"/>
          <speciesReference species="M_PMF_c" stoichiometry="0.82"/>
				</listOfProducts>
        <kineticLaw>
<math>
<ci> FLUX_VALUE </ci>
</math>
<listOfParameters>
<parameter id="LOWER_BOUND" value="-1000" units="mumol_per_gDW_per_min"/>
<parameter id="UPPER_BOUND" value="1000" units="mumol_per_gDW_per_min"/>
<parameter id="OBJECTIVE_COEFFICIENT" value="0"/>
<parameter id="FLUX_VALUE" value="0.000" units="mumol_per_gDW_per_min"/>
</listOfParameters>
</kineticLaw>
        <notes>
          <html>
</html>
        </notes>
      </reaction>
      <reaction id="R_FORt2mB_MitoCore" name="R_FORt2mB_MitoCore Formate mitochondrial transport">
				<listOfReactants>
          <speciesReference species="M_for_m"/>
          <speciesReference species="M_PMF_c" stoichiometry="0.82"/>
				</listOfReactants>
				<listOfProducts>
          <speciesReference species="M_for_c"/>
          <speciesReference species="M_PMF_m" stoichiometry="0.82"/>
				</listOfProducts>
        <kineticLaw>
<math>
<ci> FLUX_VALUE </ci>
</math>
<listOfParameters>
<parameter id="LOWER_BOUND" value="-1000" units="mumol_per_gDW_per_min"/>
<parameter id="UPPER_BOUND" value="1000" units="mumol_per_gDW_per_min"/>
<parameter id="OBJECTIVE_COEFFICIENT" value="0"/>
<parameter id="FLUX_VALUE" value="0.000" units="mumol_per_gDW_per_min"/>
</listOfParameters>
</kineticLaw>
        <notes>
          <html>
</html>
        </notes>
      </reaction>
      <reaction id="R_r0962B_MitoCore" name="R_r0962B_MitoCore Folate mitochondrial transport">
				<listOfReactants>
          <speciesReference species="M_fol_c"/>
          <speciesReference species="M_PMF_m" stoichiometry="0.82"/>
				</listOfReactants>
				<listOfProducts>
          <speciesReference species="M_fol_m"/>
          <speciesReference species="M_PMF_c" stoichiometry="0.82"/>
				</listOfProducts>
        <kineticLaw>
<math>
<ci> FLUX_VALUE </ci>
</math>
<listOfParameters>
<parameter id="LOWER_BOUND" value="-1000" units="mumol_per_gDW_per_min"/>
<parameter id="UPPER_BOUND" value="1000" units="mumol_per_gDW_per_min"/>
<parameter id="OBJECTIVE_COEFFICIENT" value="0"/>
<parameter id="FLUX_VALUE" value="0.000" units="mumol_per_gDW_per_min"/>
</listOfParameters>
</kineticLaw>
        <notes>
          <html>
</html>
        </notes>
      </reaction>
      <reaction id="R_CHLtmB_MitoCore" name="R_CHLtmB_MitoCore Choline mitochondrial transport">
				<listOfReactants>
          <speciesReference species="M_chol_c"/>
          <speciesReference species="M_PMF_c" stoichiometry="0.82"/>
				</listOfReactants>
				<listOfProducts>
          <speciesReference species="M_chol_m"/>
          <speciesReference species="M_PMF_m" stoichiometry="0.82"/>
				</listOfProducts>
        <kineticLaw>
<math>
<ci> FLUX_VALUE </ci>
</math>
<listOfParameters>
<parameter id="LOWER_BOUND" value="-1000" units="mumol_per_gDW_per_min"/>
<parameter id="UPPER_BOUND" value="1000" units="mumol_per_gDW_per_min"/>
<parameter id="OBJECTIVE_COEFFICIENT" value="0"/>
<parameter id="FLUX_VALUE" value="0.000" units="mumol_per_gDW_per_min"/>
</listOfParameters>
</kineticLaw>
        <notes>
          <html>
</html>
        </notes>
      </reaction>
      <reaction id="R_CO2tm" name="R_CO2tm CO2 transport (diffusion), mitochondrial">
				<listOfReactants>
          <speciesReference species="M_co2_c"/>
				</listOfReactants>
				<listOfProducts>
          <speciesReference species="M_co2_m"/>
				</listOfProducts>
        <kineticLaw>
<math>
<ci> FLUX_VALUE </ci>
</math>
<listOfParameters>
<parameter id="LOWER_BOUND" value="-1000" units="mumol_per_gDW_per_min"/>
<parameter id="UPPER_BOUND" value="1000" units="mumol_per_gDW_per_min"/>
<parameter id="OBJECTIVE_COEFFICIENT" value="0"/>
<parameter id="FLUX_VALUE" value="0.000" units="mumol_per_gDW_per_min"/>
</listOfParameters>
</kineticLaw>
        <notes>
          <html>
</html>
        </notes>
      </reaction>
      <reaction id="R_H2Otm" name="R_H2Otm H2O transport, mitochondrial">
				<listOfReactants>
          <speciesReference species="M_h2o_c"/>
				</listOfReactants>
				<listOfProducts>
          <speciesReference species="M_h2o_m"/>
				</listOfProducts>
        <kineticLaw>
<math>
<ci> FLUX_VALUE </ci>
</math>
<listOfParameters>
<parameter id="LOWER_BOUND" value="-1000" units="mumol_per_gDW_per_min"/>
<parameter id="UPPER_BOUND" value="1000" units="mumol_per_gDW_per_min"/>
<parameter id="OBJECTIVE_COEFFICIENT" value="0"/>
<parameter id="FLUX_VALUE" value="0.000" units="mumol_per_gDW_per_min"/>
</listOfParameters>
</kineticLaw>
        <notes>
          <html>
</html>
        </notes>
      </reaction>
      <reaction id="R_O2tm" name="R_O2tm O2 transport (diffusion)">
				<listOfReactants>
          <speciesReference species="M_o2_c"/>
				</listOfReactants>
				<listOfProducts>
          <speciesReference species="M_o2_m"/>
				</listOfProducts>
        <kineticLaw>
<math>
<ci> FLUX_VALUE </ci>
</math>
<listOfParameters>
<parameter id="LOWER_BOUND" value="-1000" units="mumol_per_gDW_per_min"/>
<parameter id="UPPER_BOUND" value="1000" units="mumol_per_gDW_per_min"/>
<parameter id="OBJECTIVE_COEFFICIENT" value="0"/>
<parameter id="FLUX_VALUE" value="0.000" units="mumol_per_gDW_per_min"/>
</listOfParameters>
</kineticLaw>
        <notes>
          <html>
</html>
        </notes>
      </reaction>
      <reaction id="R_GLYCtm" name="R_GLYCtm glycerol transport">
				<listOfReactants>
          <speciesReference species="M_glyc_c"/>
				</listOfReactants>
				<listOfProducts>
          <speciesReference species="M_glyc_m"/>
				</listOfProducts>
        <kineticLaw>
<math>
<ci> FLUX_VALUE </ci>
</math>
<listOfParameters>
<parameter id="LOWER_BOUND" value="-1000" units="mumol_per_gDW_per_min"/>
<parameter id="UPPER_BOUND" value="1000" units="mumol_per_gDW_per_min"/>
<parameter id="OBJECTIVE_COEFFICIENT" value="0"/>
<parameter id="FLUX_VALUE" value="0.000" units="mumol_per_gDW_per_min"/>
</listOfParameters>
</kineticLaw>
        <notes>
          <html>
</html>
        </notes>
      </reaction>
      <reaction id="R_CYANtm" name="R_CYANtm Cyanide transport via diffusion">
				<listOfReactants>
          <speciesReference species="M_cyan_c"/>
				</listOfReactants>
				<listOfProducts>
          <speciesReference species="M_cyan_m"/>
				</listOfProducts>
        <kineticLaw>
<math>
<ci> FLUX_VALUE </ci>
</math>
<listOfParameters>
<parameter id="LOWER_BOUND" value="-1000" units="mumol_per_gDW_per_min"/>
<parameter id="UPPER_BOUND" value="1000" units="mumol_per_gDW_per_min"/>
<parameter id="OBJECTIVE_COEFFICIENT" value="0"/>
<parameter id="FLUX_VALUE" value="0.000" units="mumol_per_gDW_per_min"/>
</listOfParameters>
</kineticLaw>
        <notes>
          <html>
</html>
        </notes>
      </reaction>
      <reaction id="R_TCYNTtmB_MitoCore" name="R_TCYNTtmB_MitoCore Thiocyanate transport via diffusion (mitochondrial)">
				<listOfReactants>
          <speciesReference species="M_tcynt_m"/>
          <speciesReference species="M_PMF_c" stoichiometry="0.82"/>
				</listOfReactants>
				<listOfProducts>
          <speciesReference species="M_tcynt_c"/>
          <speciesReference species="M_PMF_m" stoichiometry="0.82"/>
				</listOfProducts>
        <kineticLaw>
<math>
<ci> FLUX_VALUE </ci>
</math>
<listOfParameters>
<parameter id="LOWER_BOUND" value="-1000" units="mumol_per_gDW_per_min"/>
<parameter id="UPPER_BOUND" value="1000" units="mumol_per_gDW_per_min"/>
<parameter id="OBJECTIVE_COEFFICIENT" value="0"/>
<parameter id="FLUX_VALUE" value="0.000" units="mumol_per_gDW_per_min"/>
</listOfParameters>
</kineticLaw>
        <notes>
          <html>
</html>
        </notes>
      </reaction>
      <reaction id="R_CREATtmdiffir" name="R_CREATtmdiffir Creatine transport to/from mitochondria">
				<listOfReactants>
          <speciesReference species="M_creat_c"/>
				</listOfReactants>
				<listOfProducts>
          <speciesReference species="M_creat_m"/>
				</listOfProducts>
        <kineticLaw>
<math>
<ci> FLUX_VALUE </ci>
</math>
<listOfParameters>
<parameter id="LOWER_BOUND" value="-1000" units="mumol_per_gDW_per_min"/>
<parameter id="UPPER_BOUND" value="1000" units="mumol_per_gDW_per_min"/>
<parameter id="OBJECTIVE_COEFFICIENT" value="0"/>
<parameter id="FLUX_VALUE" value="0.000" units="mumol_per_gDW_per_min"/>
</listOfParameters>
</kineticLaw>
        <notes>
          <html>
</html>
        </notes>
      </reaction>
      <reaction id="R_PCREATtmdiffirB_MitoCore" name="R_PCREATtmdiffirB_MitoCore Phosphocreatine transport to/from mitochondria ">
				<listOfReactants>
          <speciesReference species="M_pcreat_m"/>
          <speciesReference species="M_PMF_c" stoichiometry="0.82"/>
				</listOfReactants>
				<listOfProducts>
          <speciesReference species="M_pcreat_c"/>
          <speciesReference species="M_PMF_m" stoichiometry="0.82"/>
				</listOfProducts>
        <kineticLaw>
<math>
<ci> FLUX_VALUE </ci>
</math>
<listOfParameters>
<parameter id="LOWER_BOUND" value="-1000" units="mumol_per_gDW_per_min"/>
<parameter id="UPPER_BOUND" value="1000" units="mumol_per_gDW_per_min"/>
<parameter id="OBJECTIVE_COEFFICIENT" value="0"/>
<parameter id="FLUX_VALUE" value="0.000" units="mumol_per_gDW_per_min"/>
</listOfParameters>
</kineticLaw>
        <notes>
          <html>
</html>
        </notes>
      </reaction>
      <reaction id="R_r0941" name="R_r0941 Bicarbonate diffusion">
				<listOfReactants>
          <speciesReference species="M_hco3_c"/>
				</listOfReactants>
				<listOfProducts>
          <speciesReference species="M_hco3_m"/>
				</listOfProducts>
        <kineticLaw>
<math>
<ci> FLUX_VALUE </ci>
</math>
<listOfParameters>
<parameter id="LOWER_BOUND" value="-1000" units="mumol_per_gDW_per_min"/>
<parameter id="UPPER_BOUND" value="1000" units="mumol_per_gDW_per_min"/>
<parameter id="OBJECTIVE_COEFFICIENT" value="0"/>
<parameter id="FLUX_VALUE" value="0.000" units="mumol_per_gDW_per_min"/>
</listOfParameters>
</kineticLaw>
        <notes>
          <html>
</html>
        </notes>
      </reaction>
      <reaction id="R_r0838B_MitoCore" name="R_r0838B_MitoCore Ammonia free diffusion">
				<listOfReactants>
          <speciesReference species="M_nh4_c"/>
          <speciesReference species="M_PMF_c" stoichiometry="0.82"/>
				</listOfReactants>
				<listOfProducts>
          <speciesReference species="M_nh4_m"/>
          <speciesReference species="M_PMF_m" stoichiometry="0.82"/>
				</listOfProducts>
        <kineticLaw>
<math>
<ci> FLUX_VALUE </ci>
</math>
<listOfParameters>
<parameter id="LOWER_BOUND" value="-1000" units="mumol_per_gDW_per_min"/>
<parameter id="UPPER_BOUND" value="1000" units="mumol_per_gDW_per_min"/>
<parameter id="OBJECTIVE_COEFFICIENT" value="0"/>
<parameter id="FLUX_VALUE" value="0.000" units="mumol_per_gDW_per_min"/>
</listOfParameters>
</kineticLaw>
        <notes>
          <html>
</html>
        </notes>
      </reaction>
      <reaction id="R_Biomasst_MitoCore" name="R_Biomasst_MitoCore Biomass pseudo transport">
				<listOfReactants>
          <speciesReference species="M_biomass_c"/>
				</listOfReactants>
				<listOfProducts>
          <speciesReference species="M_biomass_m"/>
				</listOfProducts>
        <kineticLaw>
<math>
<ci> FLUX_VALUE </ci>
</math>
<listOfParameters>
<parameter id="LOWER_BOUND" value="-1000" units="mumol_per_gDW_per_min"/>
<parameter id="UPPER_BOUND" value="1000" units="mumol_per_gDW_per_min"/>
<parameter id="OBJECTIVE_COEFFICIENT" value="0"/>
<parameter id="FLUX_VALUE" value="0.000" units="mumol_per_gDW_per_min"/>
</listOfParameters>
</kineticLaw>
        <notes>
          <html>
</html>
        </notes>
      </reaction>
      <reaction id="R_PCFLOPm" name="R_PCFLOPm phosphatidylcholine flippase">
				<listOfReactants>
          <speciesReference species="M_h2o_c"/>
          <speciesReference species="M_atp_c"/>
          <speciesReference species="M_pchol_hs_c"/>
				</listOfReactants>
				<listOfProducts>
          <speciesReference species="M_h_c"/>
          <speciesReference species="M_adp_c"/>
          <speciesReference species="M_pi_c"/>
          <speciesReference species="M_pchol_hs_m"/>
				</listOfProducts>
        <kineticLaw>
<math>
<ci> FLUX_VALUE </ci>
</math>
<listOfParameters>
<parameter id="LOWER_BOUND" value="0" units="mumol_per_gDW_per_min"/>
<parameter id="UPPER_BOUND" value="1000" units="mumol_per_gDW_per_min"/>
<parameter id="OBJECTIVE_COEFFICIENT" value="0"/>
<parameter id="FLUX_VALUE" value="0.000" units="mumol_per_gDW_per_min"/>
</listOfParameters>
</kineticLaw>
        <notes>
          <html>
</html>
        </notes>
      </reaction>
      <reaction id="R_PSFLIPm" name="R_PSFLIPm phosphatidylserine flippase">
				<listOfReactants>
          <speciesReference species="M_h2o_c"/>
          <speciesReference species="M_atp_c"/>
          <speciesReference species="M_ps_hs_c"/>
				</listOfReactants>
				<listOfProducts>
          <speciesReference species="M_h_c"/>
          <speciesReference species="M_adp_c"/>
          <speciesReference species="M_pi_c"/>
          <speciesReference species="M_ps_hs_m"/>
				</listOfProducts>
        <kineticLaw>
<math>
<ci> FLUX_VALUE </ci>
</math>
<listOfParameters>
<parameter id="LOWER_BOUND" value="0" units="mumol_per_gDW_per_min"/>
<parameter id="UPPER_BOUND" value="1000" units="mumol_per_gDW_per_min"/>
<parameter id="OBJECTIVE_COEFFICIENT" value="0"/>
<parameter id="FLUX_VALUE" value="0.000" units="mumol_per_gDW_per_min"/>
</listOfParameters>
</kineticLaw>
        <notes>
          <html>
</html>
        </notes>
      </reaction>
      <reaction id="R_PEFLIPm" name="R_PEFLIPm phosphatidylethanolamine flippase">
				<listOfReactants>
          <speciesReference species="M_h2o_c"/>
          <speciesReference species="M_atp_c"/>
          <speciesReference species="M_pe_hs_c"/>
				</listOfReactants>
				<listOfProducts>
          <speciesReference species="M_h_c"/>
          <speciesReference species="M_adp_c"/>
          <speciesReference species="M_pi_c"/>
          <speciesReference species="M_pe_hs_m"/>
				</listOfProducts>
        <kineticLaw>
<math>
<ci> FLUX_VALUE </ci>
</math>
<listOfParameters>
<parameter id="LOWER_BOUND" value="0" units="mumol_per_gDW_per_min"/>
<parameter id="UPPER_BOUND" value="1000" units="mumol_per_gDW_per_min"/>
<parameter id="OBJECTIVE_COEFFICIENT" value="0"/>
<parameter id="FLUX_VALUE" value="0.000" units="mumol_per_gDW_per_min"/>
</listOfParameters>
</kineticLaw>
        <notes>
          <html>
</html>
        </notes>
      </reaction>
      <reaction id="R_Biomass_MitoCore" name="R_Biomass_MitoCore Biomass Sink">
				<listOfReactants>
          <speciesReference species="M_biomass_e"/>
				</listOfReactants>
				<listOfProducts>
          <speciesReference species="M_biomass_c"/>
				</listOfProducts>
        <kineticLaw>
<math>
<ci> FLUX_VALUE </ci>
</math>
<listOfParameters>
<parameter id="LOWER_BOUND" value="-1000" units="mumol_per_gDW_per_min"/>
<parameter id="UPPER_BOUND" value="0" units="mumol_per_gDW_per_min"/>
<parameter id="OBJECTIVE_COEFFICIENT" value="0"/>
<parameter id="FLUX_VALUE" value="0.000" units="mumol_per_gDW_per_min"/>
</listOfParameters>
</kineticLaw>
        <notes>
          <html>
</html>
        </notes>
      </reaction>
      <reaction id="R_O2t" name="R_O2t o2 transport (diffusion)">
				<listOfReactants>
          <speciesReference species="M_o2_e"/>
				</listOfReactants>
				<listOfProducts>
          <speciesReference species="M_o2_c"/>
				</listOfProducts>
        <kineticLaw>
<math>
<ci> FLUX_VALUE </ci>
</math>
<listOfParameters>
<parameter id="LOWER_BOUND" value="0" units="mumol_per_gDW_per_min"/>
<parameter id="UPPER_BOUND" value="19.8" units="mumol_per_gDW_per_min"/>
<parameter id="OBJECTIVE_COEFFICIENT" value="0"/>
<parameter id="FLUX_VALUE" value="0.000" units="mumol_per_gDW_per_min"/>
</listOfParameters>
</kineticLaw>
        <notes>
          <html>
</html>
        </notes>
      </reaction>
      <reaction id="R_CO2t" name="R_CO2t CO2 transporter via diffusion">
				<listOfReactants>
          <speciesReference species="M_co2_e"/>
				</listOfReactants>
				<listOfProducts>
          <speciesReference species="M_co2_c"/>
				</listOfProducts>
        <kineticLaw>
<math>
<ci> FLUX_VALUE </ci>
</math>
<listOfParameters>
<parameter id="LOWER_BOUND" value="-1000" units="mumol_per_gDW_per_min"/>
<parameter id="UPPER_BOUND" value="1000" units="mumol_per_gDW_per_min"/>
<parameter id="OBJECTIVE_COEFFICIENT" value="0"/>
<parameter id="FLUX_VALUE" value="0.000" units="mumol_per_gDW_per_min"/>
</listOfParameters>
</kineticLaw>
        <notes>
          <html>
</html>
        </notes>
      </reaction>
      <reaction id="R_HCO3t_MitoCore" name="R_HCO3t_MitoCore Bicarbonate diffusion">
				<listOfReactants>
          <speciesReference species="M_hco3_e"/>
				</listOfReactants>
				<listOfProducts>
          <speciesReference species="M_hco3_c"/>
				</listOfProducts>
        <kineticLaw>
<math>
<ci> FLUX_VALUE </ci>
</math>
<listOfParameters>
<parameter id="LOWER_BOUND" value="-1000" units="mumol_per_gDW_per_min"/>
<parameter id="UPPER_BOUND" value="1.71" units="mumol_per_gDW_per_min"/>
<parameter id="OBJECTIVE_COEFFICIENT" value="0"/>
<parameter id="FLUX_VALUE" value="0.000" units="mumol_per_gDW_per_min"/>
</listOfParameters>
</kineticLaw>
        <notes>
          <html>
</html>
        </notes>
      </reaction>
      <reaction id="R_GLCt1r" name="R_GLCt1r glucose transport">
				<listOfReactants>
          <speciesReference species="M_glc_D_e"/>
				</listOfReactants>
				<listOfProducts>
          <speciesReference species="M_glc_D_c"/>
				</listOfProducts>
        <kineticLaw>
<math>
<ci> FLUX_VALUE </ci>
</math>
<listOfParameters>
<parameter id="LOWER_BOUND" value="-1000" units="mumol_per_gDW_per_min"/>
<parameter id="UPPER_BOUND" value="0.9" units="mumol_per_gDW_per_min"/>
<parameter id="OBJECTIVE_COEFFICIENT" value="0"/>
<parameter id="FLUX_VALUE" value="0.000" units="mumol_per_gDW_per_min"/>
</listOfParameters>
</kineticLaw>
        <notes>
          <html>
</html>
        </notes>
      </reaction>
      <reaction id="R_HDCAtr" name="R_HDCAtr fatty acid transport via diffusion">
				<listOfReactants>
          <speciesReference species="M_hdca_e"/>
				</listOfReactants>
				<listOfProducts>
          <speciesReference species="M_hdca_c"/>
				</listOfProducts>
        <kineticLaw>
<math>
<ci> FLUX_VALUE </ci>
</math>
<listOfParameters>
<parameter id="LOWER_BOUND" value="-1000" units="mumol_per_gDW_per_min"/>
<parameter id="UPPER_BOUND" value="0.4" units="mumol_per_gDW_per_min"/>
<parameter id="OBJECTIVE_COEFFICIENT" value="0"/>
<parameter id="FLUX_VALUE" value="0.000" units="mumol_per_gDW_per_min"/>
</listOfParameters>
</kineticLaw>
        <notes>
          <html>
</html>
        </notes>
      </reaction>
      <reaction id="R_HDCAtm_MitoCore" name="R_HDCAtm_MitoCore fatty acid accumulation - mitochondria">
				<listOfReactants>
          <speciesReference species="M_hdca_e"/>
				</listOfReactants>
				<listOfProducts>
          <speciesReference species="M_hdca_m"/>
				</listOfProducts>
        <kineticLaw>
<math>
<ci> FLUX_VALUE </ci>
</math>
<listOfParameters>
<parameter id="LOWER_BOUND" value="-1000" units="mumol_per_gDW_per_min"/>
<parameter id="UPPER_BOUND" value="0" units="mumol_per_gDW_per_min"/>
<parameter id="OBJECTIVE_COEFFICIENT" value="0"/>
<parameter id="FLUX_VALUE" value="0.000" units="mumol_per_gDW_per_min"/>
</listOfParameters>
</kineticLaw>
        <notes>
          <html>
</html>
        </notes>
      </reaction>
      <reaction id="R_L_LACt2r" name="R_L_LACt2r L-lactate reversible transport via proton symport">
				<listOfReactants>
          <speciesReference species="M_h_e"/>
          <speciesReference species="M_lac_L_e"/>
				</listOfReactants>
				<listOfProducts>
          <speciesReference species="M_h_c"/>
          <speciesReference species="M_lac_L_c"/>
				</listOfProducts>
        <kineticLaw>
<math>
<ci> FLUX_VALUE </ci>
</math>
<listOfParameters>
<parameter id="LOWER_BOUND" value="-1000" units="mumol_per_gDW_per_min"/>
<parameter id="UPPER_BOUND" value="0.575" units="mumol_per_gDW_per_min"/>
<parameter id="OBJECTIVE_COEFFICIENT" value="0"/>
<parameter id="FLUX_VALUE" value="0.000" units="mumol_per_gDW_per_min"/>
</listOfParameters>
</kineticLaw>
        <notes>
          <html>
</html>
        </notes>
      </reaction>
      <reaction id="R_BHBt" name="R_BHBt (R)-3-Hydroxybutanoate transport via H+ symport">
				<listOfReactants>
          <speciesReference species="M_h_e"/>
          <speciesReference species="M_bhb_e"/>
				</listOfReactants>
				<listOfProducts>
          <speciesReference species="M_h_c"/>
          <speciesReference species="M_bhb_c"/>
				</listOfProducts>
        <kineticLaw>
<math>
<ci> FLUX_VALUE </ci>
</math>
<listOfParameters>
<parameter id="LOWER_BOUND" value="0" units="mumol_per_gDW_per_min"/>
<parameter id="UPPER_BOUND" value="0.048" units="mumol_per_gDW_per_min"/>
<parameter id="OBJECTIVE_COEFFICIENT" value="0"/>
<parameter id="FLUX_VALUE" value="0.000" units="mumol_per_gDW_per_min"/>
</listOfParameters>
</kineticLaw>
        <notes>
          <html>
</html>
        </notes>
      </reaction>
      <reaction id="R_ACACt2" name="R_ACACt2 acetoacetate transport via proton symport">
				<listOfReactants>
          <speciesReference species="M_h_e"/>
          <speciesReference species="M_acac_e"/>
				</listOfReactants>
				<listOfProducts>
          <speciesReference species="M_h_c"/>
          <speciesReference species="M_acac_c"/>
				</listOfProducts>
        <kineticLaw>
<math>
<ci> FLUX_VALUE </ci>
</math>
<listOfParameters>
<parameter id="LOWER_BOUND" value="0" units="mumol_per_gDW_per_min"/>
<parameter id="UPPER_BOUND" value="0.114" units="mumol_per_gDW_per_min"/>
<parameter id="OBJECTIVE_COEFFICIENT" value="0"/>
<parameter id="FLUX_VALUE" value="0.000" units="mumol_per_gDW_per_min"/>
</listOfParameters>
</kineticLaw>
        <notes>
          <html>
</html>
        </notes>
      </reaction>
      <reaction id="R_ETOHt" name="R_ETOHt ethanol reversible transport">
				<listOfReactants>
          <speciesReference species="M_etoh_e"/>
				</listOfReactants>
				<listOfProducts>
          <speciesReference species="M_etoh_c"/>
				</listOfProducts>
        <kineticLaw>
<math>
<ci> FLUX_VALUE </ci>
</math>
<listOfParameters>
<parameter id="LOWER_BOUND" value="0" units="mumol_per_gDW_per_min"/>
<parameter id="UPPER_BOUND" value="0" units="mumol_per_gDW_per_min"/>
<parameter id="OBJECTIVE_COEFFICIENT" value="0"/>
<parameter id="FLUX_VALUE" value="0.000" units="mumol_per_gDW_per_min"/>
</listOfParameters>
</kineticLaw>
        <notes>
          <html>
</html>
        </notes>
      </reaction>
      <reaction id="R_BUTt2r" name="R_BUTt2r Butyrate transport via proton symport, reversible">
				<listOfReactants>
          <speciesReference species="M_h_e"/>
          <speciesReference species="M_but_e"/>
				</listOfReactants>
				<listOfProducts>
          <speciesReference species="M_h_c"/>
          <speciesReference species="M_but_c"/>
				</listOfProducts>
        <kineticLaw>
<math>
<ci> FLUX_VALUE </ci>
</math>
<listOfParameters>
<parameter id="LOWER_BOUND" value="-1000" units="mumol_per_gDW_per_min"/>
<parameter id="UPPER_BOUND" value="0.006" units="mumol_per_gDW_per_min"/>
<parameter id="OBJECTIVE_COEFFICIENT" value="0"/>
<parameter id="FLUX_VALUE" value="0.000" units="mumol_per_gDW_per_min"/>
</listOfParameters>
</kineticLaw>
        <notes>
          <html>
</html>
        </notes>
      </reaction>
      <reaction id="R_GLYCt" name="R_GLYCt glycerol transport via channel">
				<listOfReactants>
          <speciesReference species="M_glyc_c"/>
				</listOfReactants>
				<listOfProducts>
          <speciesReference species="M_glyc_e"/>
				</listOfProducts>
        <kineticLaw>
<math>
<ci> FLUX_VALUE </ci>
</math>
<listOfParameters>
<parameter id="LOWER_BOUND" value="-0.01" units="mumol_per_gDW_per_min"/>
<parameter id="UPPER_BOUND" value="1000" units="mumol_per_gDW_per_min"/>
<parameter id="OBJECTIVE_COEFFICIENT" value="0"/>
<parameter id="FLUX_VALUE" value="0.000" units="mumol_per_gDW_per_min"/>
</listOfParameters>
</kineticLaw>
        <notes>
          <html>
</html>
        </notes>
      </reaction>
      <reaction id="R_r0942" name="R_r0942 Creatine storage">
				<listOfReactants>
          <speciesReference species="M_creat_c"/>
				</listOfReactants>
				<listOfProducts>
          <speciesReference species="M_creat_e"/>
				</listOfProducts>
        <kineticLaw>
<math>
<ci> FLUX_VALUE </ci>
</math>
<listOfParameters>
<parameter id="LOWER_BOUND" value="0" units="mumol_per_gDW_per_min"/>
<parameter id="UPPER_BOUND" value="0" units="mumol_per_gDW_per_min"/>
<parameter id="OBJECTIVE_COEFFICIENT" value="0"/>
<parameter id="FLUX_VALUE" value="0.000" units="mumol_per_gDW_per_min"/>
</listOfParameters>
</kineticLaw>
        <notes>
          <html>
</html>
        </notes>
      </reaction>
      <reaction id="R_r0942b_MitoCore" name="R_r0942b_MitoCore Phosphocreatine storage">
				<listOfReactants>
          <speciesReference species="M_pcreat_c"/>
				</listOfReactants>
				<listOfProducts>
          <speciesReference species="M_pcreat_e"/>
				</listOfProducts>
        <kineticLaw>
<math>
<ci> FLUX_VALUE </ci>
</math>
<listOfParameters>
<parameter id="LOWER_BOUND" value="0" units="mumol_per_gDW_per_min"/>
<parameter id="UPPER_BOUND" value="0" units="mumol_per_gDW_per_min"/>
<parameter id="OBJECTIVE_COEFFICIENT" value="0"/>
<parameter id="FLUX_VALUE" value="0.000" units="mumol_per_gDW_per_min"/>
</listOfParameters>
</kineticLaw>
        <notes>
          <html>
</html>
        </notes>
      </reaction>
      <reaction id="R_HIStiDF" name="R_HIStiDF L-histidine transport via diffusion (extracellular to cytosol)">
				<listOfReactants>
          <speciesReference species="M_his_L_e"/>
				</listOfReactants>
				<listOfProducts>
          <speciesReference species="M_his_L_c"/>
				</listOfProducts>
        <kineticLaw>
<math>
<ci> FLUX_VALUE </ci>
</math>
<listOfParameters>
<parameter id="LOWER_BOUND" value="0" units="mumol_per_gDW_per_min"/>
<parameter id="UPPER_BOUND" value="0.01" units="mumol_per_gDW_per_min"/>
<parameter id="OBJECTIVE_COEFFICIENT" value="0"/>
<parameter id="FLUX_VALUE" value="0.000" units="mumol_per_gDW_per_min"/>
</listOfParameters>
</kineticLaw>
        <notes>
          <html>
</html>
        </notes>
      </reaction>
      <reaction id="R_ILEtec" name="R_ILEtec L-isoleucine transport via diffusion (extracellular to cytosol)">
				<listOfReactants>
          <speciesReference species="M_ile_L_e"/>
				</listOfReactants>
				<listOfProducts>
          <speciesReference species="M_ile_L_c"/>
				</listOfProducts>
        <kineticLaw>
<math>
<ci> FLUX_VALUE </ci>
</math>
<listOfParameters>
<parameter id="LOWER_BOUND" value="0" units="mumol_per_gDW_per_min"/>
<parameter id="UPPER_BOUND" value="0.004" units="mumol_per_gDW_per_min"/>
<parameter id="OBJECTIVE_COEFFICIENT" value="0"/>
<parameter id="FLUX_VALUE" value="0.000" units="mumol_per_gDW_per_min"/>
</listOfParameters>
</kineticLaw>
        <notes>
          <html>
</html>
        </notes>
      </reaction>
      <reaction id="R_LEUtec" name="R_LEUtec L-leucine transport via diffusion (extracellular to cytosol)">
				<listOfReactants>
          <speciesReference species="M_leu_L_e"/>
				</listOfReactants>
				<listOfProducts>
          <speciesReference species="M_leu_L_c"/>
				</listOfProducts>
        <kineticLaw>
<math>
<ci> FLUX_VALUE </ci>
</math>
<listOfParameters>
<parameter id="LOWER_BOUND" value="0" units="mumol_per_gDW_per_min"/>
<parameter id="UPPER_BOUND" value="0.016" units="mumol_per_gDW_per_min"/>
<parameter id="OBJECTIVE_COEFFICIENT" value="0"/>
<parameter id="FLUX_VALUE" value="0.000" units="mumol_per_gDW_per_min"/>
</listOfParameters>
</kineticLaw>
        <notes>
          <html>
</html>
        </notes>
      </reaction>
      <reaction id="R_LYStiDF" name="R_LYStiDF L-lysine transport via diffusion (extracellular to cytosol)">
				<listOfReactants>
          <speciesReference species="M_lys_L_e"/>
				</listOfReactants>
				<listOfProducts>
          <speciesReference species="M_lys_L_c"/>
				</listOfProducts>
        <kineticLaw>
<math>
<ci> FLUX_VALUE </ci>
</math>
<listOfParameters>
<parameter id="LOWER_BOUND" value="0.03" units="mumol_per_gDW_per_min"/>
<parameter id="UPPER_BOUND" value="0.03" units="mumol_per_gDW_per_min"/>
<parameter id="OBJECTIVE_COEFFICIENT" value="0"/>
<parameter id="FLUX_VALUE" value="0.000" units="mumol_per_gDW_per_min"/>
</listOfParameters>
</kineticLaw>
        <notes>
          <html>
</html>
        </notes>
      </reaction>
      <reaction id="R_METtec" name="R_METtec L-methionine transport via diffusion (extracellular to cytosol)">
				<listOfReactants>
          <speciesReference species="M_met_L_e"/>
				</listOfReactants>
				<listOfProducts>
          <speciesReference species="M_met_L_c"/>
				</listOfProducts>
        <kineticLaw>
<math>
<ci> FLUX_VALUE </ci>
</math>
<listOfParameters>
<parameter id="LOWER_BOUND" value="0" units="mumol_per_gDW_per_min"/>
<parameter id="UPPER_BOUND" value="0.005" units="mumol_per_gDW_per_min"/>
<parameter id="OBJECTIVE_COEFFICIENT" value="0"/>
<parameter id="FLUX_VALUE" value="0.000" units="mumol_per_gDW_per_min"/>
</listOfParameters>
</kineticLaw>
        <notes>
          <html>
</html>
        </notes>
      </reaction>
      <reaction id="R_PHEtec" name="R_PHEtec L-phenylalanine transport via diffusion (extracellular to cytosol)">
				<listOfReactants>
          <speciesReference species="M_phe_L_e"/>
				</listOfReactants>
				<listOfProducts>
          <speciesReference species="M_phe_L_c"/>
				</listOfProducts>
        <kineticLaw>
<math>
<ci> FLUX_VALUE </ci>
</math>
<listOfParameters>
<parameter id="LOWER_BOUND" value="0" units="mumol_per_gDW_per_min"/>
<parameter id="UPPER_BOUND" value="0.012" units="mumol_per_gDW_per_min"/>
<parameter id="OBJECTIVE_COEFFICIENT" value="0"/>
<parameter id="FLUX_VALUE" value="0.000" units="mumol_per_gDW_per_min"/>
</listOfParameters>
</kineticLaw>
        <notes>
          <html>
</html>
        </notes>
      </reaction>
      <reaction id="R_r2534" name="R_r2534 L-threonine transport">
				<listOfReactants>
          <speciesReference species="M_thr_L_e"/>
				</listOfReactants>
				<listOfProducts>
          <speciesReference species="M_thr_L_c"/>
				</listOfProducts>
        <kineticLaw>
<math>
<ci> FLUX_VALUE </ci>
</math>
<listOfParameters>
<parameter id="LOWER_BOUND" value="0" units="mumol_per_gDW_per_min"/>
<parameter id="UPPER_BOUND" value="0.012" units="mumol_per_gDW_per_min"/>
<parameter id="OBJECTIVE_COEFFICIENT" value="0"/>
<parameter id="FLUX_VALUE" value="0.000" units="mumol_per_gDW_per_min"/>
</listOfParameters>
</kineticLaw>
        <notes>
          <html>
</html>
        </notes>
      </reaction>
      <reaction id="R_TRPt" name="R_TRPt L-tryptophan transport">
				<listOfReactants>
          <speciesReference species="M_trp_L_e"/>
				</listOfReactants>
				<listOfProducts>
          <speciesReference species="M_trp_L_c"/>
				</listOfProducts>
        <kineticLaw>
<math>
<ci> FLUX_VALUE </ci>
</math>
<listOfParameters>
<parameter id="LOWER_BOUND" value="0.008" units="mumol_per_gDW_per_min"/>
<parameter id="UPPER_BOUND" value="0.008" units="mumol_per_gDW_per_min"/>
<parameter id="OBJECTIVE_COEFFICIENT" value="0"/>
<parameter id="FLUX_VALUE" value="0.000" units="mumol_per_gDW_per_min"/>
</listOfParameters>
</kineticLaw>
        <notes>
          <html>
</html>
        </notes>
      </reaction>
      <reaction id="R_VALtec" name="R_VALtec L-valine transport via diffusion (extracellular to cytosol)">
				<listOfReactants>
          <speciesReference species="M_val_L_e"/>
				</listOfReactants>
				<listOfProducts>
          <speciesReference species="M_val_L_c"/>
				</listOfProducts>
        <kineticLaw>
<math>
<ci> FLUX_VALUE </ci>
</math>
<listOfParameters>
<parameter id="LOWER_BOUND" value="0" units="mumol_per_gDW_per_min"/>
<parameter id="UPPER_BOUND" value="0.011" units="mumol_per_gDW_per_min"/>
<parameter id="OBJECTIVE_COEFFICIENT" value="0"/>
<parameter id="FLUX_VALUE" value="0.000" units="mumol_per_gDW_per_min"/>
</listOfParameters>
</kineticLaw>
        <notes>
          <html>
</html>
        </notes>
      </reaction>
      <reaction id="R_ARGtiDF" name="R_ARGtiDF L-arginine transport via diffusion (extracellular to cytosol)">
				<listOfReactants>
          <speciesReference species="M_arg_L_e"/>
				</listOfReactants>
				<listOfProducts>
          <speciesReference species="M_arg_L_c"/>
				</listOfProducts>
        <kineticLaw>
<math>
<ci> FLUX_VALUE </ci>
</math>
<listOfParameters>
<parameter id="LOWER_BOUND" value="-1000" units="mumol_per_gDW_per_min"/>
<parameter id="UPPER_BOUND" value="0.007" units="mumol_per_gDW_per_min"/>
<parameter id="OBJECTIVE_COEFFICIENT" value="0"/>
<parameter id="FLUX_VALUE" value="0.000" units="mumol_per_gDW_per_min"/>
</listOfParameters>
</kineticLaw>
        <notes>
          <html>
</html>
        </notes>
      </reaction>
      <reaction id="R_ASPte" name="R_ASPte L-aspartate transport">
				<listOfReactants>
          <speciesReference species="M_asp_L_c"/>
				</listOfReactants>
				<listOfProducts>
          <speciesReference species="M_asp_L_e"/>
				</listOfProducts>
        <kineticLaw>
<math>
<ci> FLUX_VALUE </ci>
</math>
<listOfParameters>
<parameter id="LOWER_BOUND" value="-0.154" units="mumol_per_gDW_per_min"/>
<parameter id="UPPER_BOUND" value="1000" units="mumol_per_gDW_per_min"/>
<parameter id="OBJECTIVE_COEFFICIENT" value="0"/>
<parameter id="FLUX_VALUE" value="0.000" units="mumol_per_gDW_per_min"/>
</listOfParameters>
</kineticLaw>
        <notes>
          <html>
</html>
        </notes>
      </reaction>
      <reaction id="R_CYStec" name="R_CYStec L-cysteine transport via diffusion (extracellular to cytosol)">
				<listOfReactants>
          <speciesReference species="M_cys_L_e"/>
				</listOfReactants>
				<listOfProducts>
          <speciesReference species="M_cys_L_c"/>
				</listOfProducts>
        <kineticLaw>
<math>
<ci> FLUX_VALUE </ci>
</math>
<listOfParameters>
<parameter id="LOWER_BOUND" value="-1000" units="mumol_per_gDW_per_min"/>
<parameter id="UPPER_BOUND" value="0.001" units="mumol_per_gDW_per_min"/>
<parameter id="OBJECTIVE_COEFFICIENT" value="0"/>
<parameter id="FLUX_VALUE" value="0.000" units="mumol_per_gDW_per_min"/>
</listOfParameters>
</kineticLaw>
        <notes>
          <html>
</html>
        </notes>
      </reaction>
      <reaction id="R_GLUt_MitoCore" name="R_GLUt_MitoCore L-glutamate transport">
				<listOfReactants>
          <speciesReference species="M_glu_L_e"/>
				</listOfReactants>
				<listOfProducts>
          <speciesReference species="M_glu_L_c"/>
				</listOfProducts>
        <kineticLaw>
<math>
<ci> FLUX_VALUE </ci>
</math>
<listOfParameters>
<parameter id="LOWER_BOUND" value="-1000" units="mumol_per_gDW_per_min"/>
<parameter id="UPPER_BOUND" value="0" units="mumol_per_gDW_per_min"/>
<parameter id="OBJECTIVE_COEFFICIENT" value="0"/>
<parameter id="FLUX_VALUE" value="0.000" units="mumol_per_gDW_per_min"/>
</listOfParameters>
</kineticLaw>
        <notes>
          <html>
</html>
        </notes>
      </reaction>
      <reaction id="R_r2525" name="R_r2525 L_glutamine transport">
				<listOfReactants>
          <speciesReference species="M_gln_L_e"/>
				</listOfReactants>
				<listOfProducts>
          <speciesReference species="M_gln_L_c"/>
				</listOfProducts>
        <kineticLaw>
<math>
<ci> FLUX_VALUE </ci>
</math>
<listOfParameters>
<parameter id="LOWER_BOUND" value="-1000" units="mumol_per_gDW_per_min"/>
<parameter id="UPPER_BOUND" value="0" units="mumol_per_gDW_per_min"/>
<parameter id="OBJECTIVE_COEFFICIENT" value="0"/>
<parameter id="FLUX_VALUE" value="0.000" units="mumol_per_gDW_per_min"/>
</listOfParameters>
</kineticLaw>
        <notes>
          <html>
</html>
        </notes>
      </reaction>
      <reaction id="R_GLYt2r" name="R_GLYt2r glycine reversible transport via proton symport">
				<listOfReactants>
          <speciesReference species="M_h_e"/>
          <speciesReference species="M_gly_e"/>
				</listOfReactants>
				<listOfProducts>
          <speciesReference species="M_h_c"/>
          <speciesReference species="M_gly_c"/>
				</listOfProducts>
        <kineticLaw>
<math>
<ci> FLUX_VALUE </ci>
</math>
<listOfParameters>
<parameter id="LOWER_BOUND" value="-1000" units="mumol_per_gDW_per_min"/>
<parameter id="UPPER_BOUND" value="0.009" units="mumol_per_gDW_per_min"/>
<parameter id="OBJECTIVE_COEFFICIENT" value="0"/>
<parameter id="FLUX_VALUE" value="0.000" units="mumol_per_gDW_per_min"/>
</listOfParameters>
</kineticLaw>
        <notes>
          <html>
</html>
        </notes>
      </reaction>
      <reaction id="R_PROt2r" name="R_PROt2r L-proline reversible transport via proton symport">
				<listOfReactants>
          <speciesReference species="M_h_e"/>
          <speciesReference species="M_pro_L_e"/>
				</listOfReactants>
				<listOfProducts>
          <speciesReference species="M_h_c"/>
          <speciesReference species="M_pro_L_c"/>
				</listOfProducts>
        <kineticLaw>
<math>
<ci> FLUX_VALUE </ci>
</math>
<listOfParameters>
<parameter id="LOWER_BOUND" value="-1000" units="mumol_per_gDW_per_min"/>
<parameter id="UPPER_BOUND" value="0.004" units="mumol_per_gDW_per_min"/>
<parameter id="OBJECTIVE_COEFFICIENT" value="0"/>
<parameter id="FLUX_VALUE" value="0.000" units="mumol_per_gDW_per_min"/>
</listOfParameters>
</kineticLaw>
        <notes>
          <html>
</html>
        </notes>
      </reaction>
      <reaction id="R_r2526" name="R_r2526 L-serine transport">
				<listOfReactants>
          <speciesReference species="M_ser_L_e"/>
				</listOfReactants>
				<listOfProducts>
          <speciesReference species="M_ser_L_c"/>
				</listOfProducts>
        <kineticLaw>
<math>
<ci> FLUX_VALUE </ci>
</math>
<listOfParameters>
<parameter id="LOWER_BOUND" value="-1000" units="mumol_per_gDW_per_min"/>
<parameter id="UPPER_BOUND" value="0.017" units="mumol_per_gDW_per_min"/>
<parameter id="OBJECTIVE_COEFFICIENT" value="0"/>
<parameter id="FLUX_VALUE" value="0.000" units="mumol_per_gDW_per_min"/>
</listOfParameters>
</kineticLaw>
        <notes>
          <html>
</html>
        </notes>
      </reaction>
      <reaction id="R_TYRt" name="R_TYRt L-tyrosine transport">
				<listOfReactants>
          <speciesReference species="M_tyr_L_e"/>
				</listOfReactants>
				<listOfProducts>
          <speciesReference species="M_tyr_L_c"/>
				</listOfProducts>
        <kineticLaw>
<math>
<ci> FLUX_VALUE </ci>
</math>
<listOfParameters>
<parameter id="LOWER_BOUND" value="-1000" units="mumol_per_gDW_per_min"/>
<parameter id="UPPER_BOUND" value="0.011" units="mumol_per_gDW_per_min"/>
<parameter id="OBJECTIVE_COEFFICIENT" value="0"/>
<parameter id="FLUX_VALUE" value="0.000" units="mumol_per_gDW_per_min"/>
</listOfParameters>
</kineticLaw>
        <notes>
          <html>
</html>
        </notes>
      </reaction>
      <reaction id="R_r2532" name="R_r2532 L-asparagine transport">
				<listOfReactants>
          <speciesReference species="M_asn_L_e"/>
				</listOfReactants>
				<listOfProducts>
          <speciesReference species="M_asn_L_c"/>
				</listOfProducts>
        <kineticLaw>
<math>
<ci> FLUX_VALUE </ci>
</math>
<listOfParameters>
<parameter id="LOWER_BOUND" value="-1000" units="mumol_per_gDW_per_min"/>
<parameter id="UPPER_BOUND" value="0.01" units="mumol_per_gDW_per_min"/>
<parameter id="OBJECTIVE_COEFFICIENT" value="0"/>
<parameter id="FLUX_VALUE" value="0.000" units="mumol_per_gDW_per_min"/>
</listOfParameters>
</kineticLaw>
        <notes>
          <html>
</html>
        </notes>
      </reaction>
      <reaction id="R_ALAt2r" name="R_ALAt2r L-alanine reversible transport via proton symport">
				<listOfReactants>
          <speciesReference species="M_h_e"/>
          <speciesReference species="M_ala_L_e"/>
				</listOfReactants>
				<listOfProducts>
          <speciesReference species="M_h_c"/>
          <speciesReference species="M_ala_L_c"/>
				</listOfProducts>
        <kineticLaw>
<math>
<ci> FLUX_VALUE </ci>
</math>
<listOfParameters>
<parameter id="LOWER_BOUND" value="-1000" units="mumol_per_gDW_per_min"/>
<parameter id="UPPER_BOUND" value="0.01" units="mumol_per_gDW_per_min"/>
<parameter id="OBJECTIVE_COEFFICIENT" value="0"/>
<parameter id="FLUX_VALUE" value="0.000" units="mumol_per_gDW_per_min"/>
</listOfParameters>
</kineticLaw>
        <notes>
          <html>
</html>
        </notes>
      </reaction>
      <reaction id="R_FUMt_MitoCore" name="R_FUMt_MitoCore Fumarate transport">
				<listOfReactants>
          <speciesReference species="M_fum_e"/>
				</listOfReactants>
				<listOfProducts>
          <speciesReference species="M_fum_c"/>
				</listOfProducts>
        <kineticLaw>
<math>
<ci> FLUX_VALUE </ci>
</math>
<listOfParameters>
<parameter id="LOWER_BOUND" value="-1000" units="mumol_per_gDW_per_min"/>
<parameter id="UPPER_BOUND" value="0" units="mumol_per_gDW_per_min"/>
<parameter id="OBJECTIVE_COEFFICIENT" value="0"/>
<parameter id="FLUX_VALUE" value="0.000" units="mumol_per_gDW_per_min"/>
</listOfParameters>
</kineticLaw>
        <notes>
          <html>
</html>
        </notes>
      </reaction>
      <reaction id="R_SUMt_MitoCore" name="R_SUMt_MitoCore Succinate transport">
				<listOfReactants>
          <speciesReference species="M_succ_e"/>
				</listOfReactants>
				<listOfProducts>
          <speciesReference species="M_succ_c"/>
				</listOfProducts>
        <kineticLaw>
<math>
<ci> FLUX_VALUE </ci>
</math>
<listOfParameters>
<parameter id="LOWER_BOUND" value="-1000" units="mumol_per_gDW_per_min"/>
<parameter id="UPPER_BOUND" value="0" units="mumol_per_gDW_per_min"/>
<parameter id="OBJECTIVE_COEFFICIENT" value="0"/>
<parameter id="FLUX_VALUE" value="0.000" units="mumol_per_gDW_per_min"/>
</listOfParameters>
</kineticLaw>
        <notes>
          <html>
</html>
        </notes>
      </reaction>
      <reaction id="R_r0817" name="R_r0817 Citrulline transport">
				<listOfReactants>
          <speciesReference species="M_citr_L_c"/>
				</listOfReactants>
				<listOfProducts>
          <speciesReference species="M_citr_L_e"/>
				</listOfProducts>
        <kineticLaw>
<math>
<ci> FLUX_VALUE </ci>
</math>
<listOfParameters>
<parameter id="LOWER_BOUND" value="0" units="mumol_per_gDW_per_min"/>
<parameter id="UPPER_BOUND" value="1000" units="mumol_per_gDW_per_min"/>
<parameter id="OBJECTIVE_COEFFICIENT" value="0"/>
<parameter id="FLUX_VALUE" value="0.000" units="mumol_per_gDW_per_min"/>
</listOfParameters>
</kineticLaw>
        <notes>
          <html>
</html>
        </notes>
      </reaction>
      <reaction id="R_NH4t3r" name="R_NH4t3r ammonia transport via proton antiport">
				<listOfReactants>
          <speciesReference species="M_nh4_c"/>
          <speciesReference species="M_h_e"/>
				</listOfReactants>
				<listOfProducts>
          <speciesReference species="M_nh4_e"/>
          <speciesReference species="M_h_c"/>
				</listOfProducts>
        <kineticLaw>
<math>
<ci> FLUX_VALUE </ci>
</math>
<listOfParameters>
<parameter id="LOWER_BOUND" value="-1000" units="mumol_per_gDW_per_min"/>
<parameter id="UPPER_BOUND" value="1000" units="mumol_per_gDW_per_min"/>
<parameter id="OBJECTIVE_COEFFICIENT" value="0"/>
<parameter id="FLUX_VALUE" value="0.000" units="mumol_per_gDW_per_min"/>
</listOfParameters>
</kineticLaw>
        <notes>
          <html>
</html>
        </notes>
      </reaction>
      <reaction id="R_ACt2r" name="R_ACt2r acetate reversible transport via proton symport">
				<listOfReactants>
          <speciesReference species="M_h_e"/>
          <speciesReference species="M_ac_e"/>
				</listOfReactants>
				<listOfProducts>
          <speciesReference species="M_h_c"/>
          <speciesReference species="M_ac_c"/>
				</listOfProducts>
        <kineticLaw>
<math>
<ci> FLUX_VALUE </ci>
</math>
<listOfParameters>
<parameter id="LOWER_BOUND" value="0" units="mumol_per_gDW_per_min"/>
<parameter id="UPPER_BOUND" value="0" units="mumol_per_gDW_per_min"/>
<parameter id="OBJECTIVE_COEFFICIENT" value="0"/>
<parameter id="FLUX_VALUE" value="0.000" units="mumol_per_gDW_per_min"/>
</listOfParameters>
</kineticLaw>
        <notes>
          <html>
</html>
        </notes>
      </reaction>
      <reaction id="R_PPAt" name="R_PPAt Propanoate transport, diffusion">
				<listOfReactants>
          <speciesReference species="M_ppa_e"/>
				</listOfReactants>
				<listOfProducts>
          <speciesReference species="M_ppa_c"/>
				</listOfProducts>
        <kineticLaw>
<math>
<ci> FLUX_VALUE </ci>
</math>
<listOfParameters>
<parameter id="LOWER_BOUND" value="-1000" units="mumol_per_gDW_per_min"/>
<parameter id="UPPER_BOUND" value="0" units="mumol_per_gDW_per_min"/>
<parameter id="OBJECTIVE_COEFFICIENT" value="0"/>
<parameter id="FLUX_VALUE" value="0.000" units="mumol_per_gDW_per_min"/>
</listOfParameters>
</kineticLaw>
        <notes>
          <html>
</html>
        </notes>
      </reaction>
      <reaction id="R_2HBt2" name="R_2HBt2 2-hydroxybutyrate cotransport with proton">
				<listOfReactants>
          <speciesReference species="M_h_e"/>
          <speciesReference species="M_2hb_e"/>
				</listOfReactants>
				<listOfProducts>
          <speciesReference species="M_h_c"/>
          <speciesReference species="M_2hb_c"/>
				</listOfProducts>
        <kineticLaw>
<math>
<ci> FLUX_VALUE </ci>
</math>
<listOfParameters>
<parameter id="LOWER_BOUND" value="-1000" units="mumol_per_gDW_per_min"/>
<parameter id="UPPER_BOUND" value="0" units="mumol_per_gDW_per_min"/>
<parameter id="OBJECTIVE_COEFFICIENT" value="0"/>
<parameter id="FLUX_VALUE" value="0.000" units="mumol_per_gDW_per_min"/>
</listOfParameters>
</kineticLaw>
        <notes>
          <html>
</html>
        </notes>
      </reaction>
      <reaction id="R_CHOLtu" name="R_CHOLtu Choline uniport">
				<listOfReactants>
          <speciesReference species="M_chol_e"/>
				</listOfReactants>
				<listOfProducts>
          <speciesReference species="M_chol_c"/>
				</listOfProducts>
        <kineticLaw>
<math>
<ci> FLUX_VALUE </ci>
</math>
<listOfParameters>
<parameter id="LOWER_BOUND" value="-1000" units="mumol_per_gDW_per_min"/>
<parameter id="UPPER_BOUND" value="0" units="mumol_per_gDW_per_min"/>
<parameter id="OBJECTIVE_COEFFICIENT" value="0"/>
<parameter id="FLUX_VALUE" value="0.000" units="mumol_per_gDW_per_min"/>
</listOfParameters>
</kineticLaw>
        <notes>
          <html>
</html>
        </notes>
      </reaction>
      <reaction id="R_r1088" name="R_r1088 Citrate transport">
				<listOfReactants>
          <speciesReference species="M_h_e"/>
          <speciesReference species="M_cit_e"/>
				</listOfReactants>
				<listOfProducts>
          <speciesReference species="M_h_c"/>
          <speciesReference species="M_cit_c"/>
				</listOfProducts>
        <kineticLaw>
<math>
<ci> FLUX_VALUE </ci>
</math>
<listOfParameters>
<parameter id="LOWER_BOUND" value="-1000" units="mumol_per_gDW_per_min"/>
<parameter id="UPPER_BOUND" value="0" units="mumol_per_gDW_per_min"/>
<parameter id="OBJECTIVE_COEFFICIENT" value="0"/>
<parameter id="FLUX_VALUE" value="0.000" units="mumol_per_gDW_per_min"/>
</listOfParameters>
</kineticLaw>
        <notes>
          <html>
</html>
        </notes>
      </reaction>
      <reaction id="R_ICITt_MitoCore" name="R_ICITt_MitoCore Isocitrate transport">
				<listOfReactants>
          <speciesReference species="M_icit_e"/>
				</listOfReactants>
				<listOfProducts>
          <speciesReference species="M_icit_c"/>
				</listOfProducts>
        <kineticLaw>
<math>
<ci> FLUX_VALUE </ci>
</math>
<listOfParameters>
<parameter id="LOWER_BOUND" value="-1000" units="mumol_per_gDW_per_min"/>
<parameter id="UPPER_BOUND" value="0" units="mumol_per_gDW_per_min"/>
<parameter id="OBJECTIVE_COEFFICIENT" value="0"/>
<parameter id="FLUX_VALUE" value="0.000" units="mumol_per_gDW_per_min"/>
</listOfParameters>
</kineticLaw>
        <notes>
          <html>
</html>
        </notes>
      </reaction>
      <reaction id="R_UREAt" name="R_UREAt Urea transport via facilitate diffusion">
				<listOfReactants>
          <speciesReference species="M_urea_e"/>
				</listOfReactants>
				<listOfProducts>
          <speciesReference species="M_urea_c"/>
				</listOfProducts>
        <kineticLaw>
<math>
<ci> FLUX_VALUE </ci>
</math>
<listOfParameters>
<parameter id="LOWER_BOUND" value="-1000" units="mumol_per_gDW_per_min"/>
<parameter id="UPPER_BOUND" value="0" units="mumol_per_gDW_per_min"/>
<parameter id="OBJECTIVE_COEFFICIENT" value="0"/>
<parameter id="FLUX_VALUE" value="0.000" units="mumol_per_gDW_per_min"/>
</listOfParameters>
</kineticLaw>
        <notes>
          <html>
</html>
        </notes>
      </reaction>
      <reaction id="R_r1512" name="R_r1512 Bilirubin transport">
				<listOfReactants>
          <speciesReference species="M_bilirub_e"/>
				</listOfReactants>
				<listOfProducts>
          <speciesReference species="M_bilirub_c"/>
				</listOfProducts>
        <kineticLaw>
<math>
<ci> FLUX_VALUE </ci>
</math>
<listOfParameters>
<parameter id="LOWER_BOUND" value="-1000" units="mumol_per_gDW_per_min"/>
<parameter id="UPPER_BOUND" value="0" units="mumol_per_gDW_per_min"/>
<parameter id="OBJECTIVE_COEFFICIENT" value="0"/>
<parameter id="FLUX_VALUE" value="0.000" units="mumol_per_gDW_per_min"/>
</listOfParameters>
</kineticLaw>
        <notes>
          <html>
</html>
        </notes>
      </reaction>
      <reaction id="R_ARGSUCt_MitoCore" name="R_ARGSUCt_MitoCore Argininosuccinate transport">
				<listOfReactants>
          <speciesReference species="M_argsuc_e"/>
				</listOfReactants>
				<listOfProducts>
          <speciesReference species="M_argsuc_c"/>
				</listOfProducts>
        <kineticLaw>
<math>
<ci> FLUX_VALUE </ci>
</math>
<listOfParameters>
<parameter id="LOWER_BOUND" value="-1000" units="mumol_per_gDW_per_min"/>
<parameter id="UPPER_BOUND" value="0" units="mumol_per_gDW_per_min"/>
<parameter id="OBJECTIVE_COEFFICIENT" value="0"/>
<parameter id="FLUX_VALUE" value="0.000" units="mumol_per_gDW_per_min"/>
</listOfParameters>
</kineticLaw>
        <notes>
          <html>
</html>
        </notes>
      </reaction>
      <reaction id="R_MAL_Lte" name="R_MAL_Lte Malate transport">
				<listOfReactants>
          <speciesReference species="M_mal_L_e"/>
				</listOfReactants>
				<listOfProducts>
          <speciesReference species="M_mal_L_c"/>
				</listOfProducts>
        <kineticLaw>
<math>
<ci> FLUX_VALUE </ci>
</math>
<listOfParameters>
<parameter id="LOWER_BOUND" value="-1000" units="mumol_per_gDW_per_min"/>
<parameter id="UPPER_BOUND" value="0" units="mumol_per_gDW_per_min"/>
<parameter id="OBJECTIVE_COEFFICIENT" value="0"/>
<parameter id="FLUX_VALUE" value="0.000" units="mumol_per_gDW_per_min"/>
</listOfParameters>
</kineticLaw>
        <notes>
          <html>
</html>
        </notes>
      </reaction>
      <reaction id="R_OAAt_MitoCore" name="R_OAAt_MitoCore Oxaloacetate transport">
				<listOfReactants>
          <speciesReference species="M_oaa_e"/>
				</listOfReactants>
				<listOfProducts>
          <speciesReference species="M_oaa_c"/>
				</listOfProducts>
        <kineticLaw>
<math>
<ci> FLUX_VALUE </ci>
</math>
<listOfParameters>
<parameter id="LOWER_BOUND" value="-1000" units="mumol_per_gDW_per_min"/>
<parameter id="UPPER_BOUND" value="0" units="mumol_per_gDW_per_min"/>
<parameter id="OBJECTIVE_COEFFICIENT" value="0"/>
<parameter id="FLUX_VALUE" value="0.000" units="mumol_per_gDW_per_min"/>
</listOfParameters>
</kineticLaw>
        <notes>
          <html>
</html>
        </notes>
      </reaction>
      <reaction id="R_AKGt_MitoCore" name="R_AKGt_MitoCore 2-Oxoglutarate transport">
				<listOfReactants>
          <speciesReference species="M_akg_e"/>
				</listOfReactants>
				<listOfProducts>
          <speciesReference species="M_akg_c"/>
				</listOfProducts>
        <kineticLaw>
<math>
<ci> FLUX_VALUE </ci>
</math>
<listOfParameters>
<parameter id="LOWER_BOUND" value="-1000" units="mumol_per_gDW_per_min"/>
<parameter id="UPPER_BOUND" value="0" units="mumol_per_gDW_per_min"/>
<parameter id="OBJECTIVE_COEFFICIENT" value="0"/>
<parameter id="FLUX_VALUE" value="0.000" units="mumol_per_gDW_per_min"/>
</listOfParameters>
</kineticLaw>
        <notes>
          <html>
</html>
        </notes>
      </reaction>
      <reaction id="R_MERCPLACt_MitoCore" name="R_MERCPLACt_MitoCore 3-Mercaptolactate transport">
				<listOfReactants>
          <speciesReference species="M_mercplac_e"/>
				</listOfReactants>
				<listOfProducts>
          <speciesReference species="M_mercplac_c"/>
				</listOfProducts>
        <kineticLaw>
<math>
<ci> FLUX_VALUE </ci>
</math>
<listOfParameters>
<parameter id="LOWER_BOUND" value="-1000" units="mumol_per_gDW_per_min"/>
<parameter id="UPPER_BOUND" value="0" units="mumol_per_gDW_per_min"/>
<parameter id="OBJECTIVE_COEFFICIENT" value="0"/>
<parameter id="FLUX_VALUE" value="0.000" units="mumol_per_gDW_per_min"/>
</listOfParameters>
</kineticLaw>
        <notes>
          <html>
</html>
        </notes>
      </reaction>
      <reaction id="R_r0899" name="R_r0899 Beta-alanine">
				<listOfReactants>
          <speciesReference species="M_ala_B_c"/>
				</listOfReactants>
				<listOfProducts>
          <speciesReference species="M_ala_B_e"/>
				</listOfProducts>
        <kineticLaw>
<math>
<ci> FLUX_VALUE </ci>
</math>
<listOfParameters>
<parameter id="LOWER_BOUND" value="0" units="mumol_per_gDW_per_min"/>
<parameter id="UPPER_BOUND" value="0" units="mumol_per_gDW_per_min"/>
<parameter id="OBJECTIVE_COEFFICIENT" value="0"/>
<parameter id="FLUX_VALUE" value="0.000" units="mumol_per_gDW_per_min"/>
</listOfParameters>
</kineticLaw>
        <notes>
          <html>
</html>
        </notes>
      </reaction>
      <reaction id="R_FE2t" name="R_FE2t iron (II) transport">
				<listOfReactants>
          <speciesReference species="M_fe2_e"/>
				</listOfReactants>
				<listOfProducts>
          <speciesReference species="M_fe2_c"/>
				</listOfProducts>
        <kineticLaw>
<math>
<ci> FLUX_VALUE </ci>
</math>
<listOfParameters>
<parameter id="LOWER_BOUND" value="-1000" units="mumol_per_gDW_per_min"/>
<parameter id="UPPER_BOUND" value="1000" units="mumol_per_gDW_per_min"/>
<parameter id="OBJECTIVE_COEFFICIENT" value="0"/>
<parameter id="FLUX_VALUE" value="0.000" units="mumol_per_gDW_per_min"/>
</listOfParameters>
</kineticLaw>
        <notes>
          <html>
</html>
        </notes>
      </reaction>
      <reaction id="R_H2Ot" name="R_H2Ot H2O transport via diffusion">
				<listOfReactants>
          <speciesReference species="M_h2o_e"/>
				</listOfReactants>
				<listOfProducts>
          <speciesReference species="M_h2o_c"/>
				</listOfProducts>
        <kineticLaw>
<math>
<ci> FLUX_VALUE </ci>
</math>
<listOfParameters>
<parameter id="LOWER_BOUND" value="-1000" units="mumol_per_gDW_per_min"/>
<parameter id="UPPER_BOUND" value="1000" units="mumol_per_gDW_per_min"/>
<parameter id="OBJECTIVE_COEFFICIENT" value="0"/>
<parameter id="FLUX_VALUE" value="0.000" units="mumol_per_gDW_per_min"/>
</listOfParameters>
</kineticLaw>
        <notes>
          <html>
</html>
        </notes>
      </reaction>
      <reaction id="R_Hct_MitoCore" name="R_Hct_MitoCore Proton escape - cytosolic">
				<listOfReactants>
          <speciesReference species="M_h_e"/>
				</listOfReactants>
				<listOfProducts>
          <speciesReference species="M_h_c"/>
				</listOfProducts>
        <kineticLaw>
<math>
<ci> FLUX_VALUE </ci>
</math>
<listOfParameters>
<parameter id="LOWER_BOUND" value="-1000" units="mumol_per_gDW_per_min"/>
<parameter id="UPPER_BOUND" value="1000" units="mumol_per_gDW_per_min"/>
<parameter id="OBJECTIVE_COEFFICIENT" value="0"/>
<parameter id="FLUX_VALUE" value="0.000" units="mumol_per_gDW_per_min"/>
</listOfParameters>
</kineticLaw>
        <notes>
          <html>
</html>
        </notes>
      </reaction>
      <reaction id="R_Hmt_MitoCore" name="R_Hmt_MitoCore Proton escape - mitochondrial">
				<listOfReactants>
          <speciesReference species="M_h_e"/>
				</listOfReactants>
				<listOfProducts>
          <speciesReference species="M_h_m"/>
				</listOfProducts>
        <kineticLaw>
<math>
<ci> FLUX_VALUE </ci>
</math>
<listOfParameters>
<parameter id="LOWER_BOUND" value="-1000" units="mumol_per_gDW_per_min"/>
<parameter id="UPPER_BOUND" value="1000" units="mumol_per_gDW_per_min"/>
<parameter id="OBJECTIVE_COEFFICIENT" value="0"/>
<parameter id="FLUX_VALUE" value="0.000" units="mumol_per_gDW_per_min"/>
</listOfParameters>
</kineticLaw>
        <notes>
          <html>
</html>
        </notes>
      </reaction>
      <reaction id="R_SO3t_MitoCore" name="R_SO3t_MitoCore Sulfite">
				<listOfReactants>
          <speciesReference species="M_so3_e"/>
				</listOfReactants>
				<listOfProducts>
          <speciesReference species="M_so3_c"/>
				</listOfProducts>
        <kineticLaw>
<math>
<ci> FLUX_VALUE </ci>
</math>
<listOfParameters>
<parameter id="LOWER_BOUND" value="-1000" units="mumol_per_gDW_per_min"/>
<parameter id="UPPER_BOUND" value="1000" units="mumol_per_gDW_per_min"/>
<parameter id="OBJECTIVE_COEFFICIENT" value="0"/>
<parameter id="FLUX_VALUE" value="0.000" units="mumol_per_gDW_per_min"/>
</listOfParameters>
</kineticLaw>
        <notes>
          <html>
</html>
        </notes>
      </reaction>
      <reaction id="R_TSULt_MitoCore" name="R_TSULt_MitoCore Thiosulfate">
				<listOfReactants>
          <speciesReference species="M_tsul_e"/>
				</listOfReactants>
				<listOfProducts>
          <speciesReference species="M_tsul_c"/>
				</listOfProducts>
        <kineticLaw>
<math>
<ci> FLUX_VALUE </ci>
</math>
<listOfParameters>
<parameter id="LOWER_BOUND" value="-1000" units="mumol_per_gDW_per_min"/>
<parameter id="UPPER_BOUND" value="1000" units="mumol_per_gDW_per_min"/>
<parameter id="OBJECTIVE_COEFFICIENT" value="0"/>
<parameter id="FLUX_VALUE" value="0.000" units="mumol_per_gDW_per_min"/>
</listOfParameters>
</kineticLaw>
        <notes>
          <html>
</html>
        </notes>
      </reaction>
      <reaction id="R_r0940" name="R_r0940 hydrogen sulfide">
				<listOfReactants>
          <speciesReference species="M_HC00250_c"/>
				</listOfReactants>
				<listOfProducts>
          <speciesReference species="M_HC00250_e"/>
				</listOfProducts>
        <kineticLaw>
<math>
<ci> FLUX_VALUE </ci>
</math>
<listOfParameters>
<parameter id="LOWER_BOUND" value="-1000" units="mumol_per_gDW_per_min"/>
<parameter id="UPPER_BOUND" value="1000" units="mumol_per_gDW_per_min"/>
<parameter id="OBJECTIVE_COEFFICIENT" value="0"/>
<parameter id="FLUX_VALUE" value="0.000" units="mumol_per_gDW_per_min"/>
</listOfParameters>
</kineticLaw>
        <notes>
          <html>
</html>
        </notes>
      </reaction>
      <reaction id="R_CYANt" name="R_CYANt Cyanide transport via diffusion (extracellular to cytosol)">
				<listOfReactants>
          <speciesReference species="M_cyan_e"/>
				</listOfReactants>
				<listOfProducts>
          <speciesReference species="M_cyan_c"/>
				</listOfProducts>
        <kineticLaw>
<math>
<ci> FLUX_VALUE </ci>
</math>
<listOfParameters>
<parameter id="LOWER_BOUND" value="-1000" units="mumol_per_gDW_per_min"/>
<parameter id="UPPER_BOUND" value="1000" units="mumol_per_gDW_per_min"/>
<parameter id="OBJECTIVE_COEFFICIENT" value="0"/>
<parameter id="FLUX_VALUE" value="0.000" units="mumol_per_gDW_per_min"/>
</listOfParameters>
</kineticLaw>
        <notes>
          <html>
</html>
        </notes>
      </reaction>
      <reaction id="R_TCYNTt" name="R_TCYNTt Thiocyanate">
				<listOfReactants>
          <speciesReference species="M_tcynt_c"/>
				</listOfReactants>
				<listOfProducts>
          <speciesReference species="M_tcynt_e"/>
				</listOfProducts>
        <kineticLaw>
<math>
<ci> FLUX_VALUE </ci>
</math>
<listOfParameters>
<parameter id="LOWER_BOUND" value="-1000" units="mumol_per_gDW_per_min"/>
<parameter id="UPPER_BOUND" value="1000" units="mumol_per_gDW_per_min"/>
<parameter id="OBJECTIVE_COEFFICIENT" value="0"/>
<parameter id="FLUX_VALUE" value="0.000" units="mumol_per_gDW_per_min"/>
</listOfParameters>
</kineticLaw>
        <notes>
          <html>
</html>
        </notes>
      </reaction>
      <reaction id="R_r1423" name="R_r1423 Phosphate facilitated diffusion">
				<listOfReactants>
          <speciesReference species="M_pi_c"/>
				</listOfReactants>
				<listOfProducts>
          <speciesReference species="M_pi_e"/>
				</listOfProducts>
        <kineticLaw>
<math>
<ci> FLUX_VALUE </ci>
</math>
<listOfParameters>
<parameter id="LOWER_BOUND" value="-1000" units="mumol_per_gDW_per_min"/>
<parameter id="UPPER_BOUND" value="1000" units="mumol_per_gDW_per_min"/>
<parameter id="OBJECTIVE_COEFFICIENT" value="0"/>
<parameter id="FLUX_VALUE" value="0.000" units="mumol_per_gDW_per_min"/>
</listOfParameters>
</kineticLaw>
        <notes>
          <html>
</html>
        </notes>
      </reaction>
      <reaction id="R_FORt_MitoCore" name="R_FORt_MitoCore Formate">
				<listOfReactants>
          <speciesReference species="M_for_e"/>
				</listOfReactants>
				<listOfProducts>
          <speciesReference species="M_for_c"/>
				</listOfProducts>
        <kineticLaw>
<math>
<ci> FLUX_VALUE </ci>
</math>
<listOfParameters>
<parameter id="LOWER_BOUND" value="-1000" units="mumol_per_gDW_per_min"/>
<parameter id="UPPER_BOUND" value="0" units="mumol_per_gDW_per_min"/>
<parameter id="OBJECTIVE_COEFFICIENT" value="0"/>
<parameter id="FLUX_VALUE" value="0.000" units="mumol_per_gDW_per_min"/>
</listOfParameters>
</kineticLaw>
        <notes>
          <html>
</html>
        </notes>
      </reaction>
      <reaction id="R_FOLt_MitoCore" name="R_FOLt_MitoCore Folate">
				<listOfReactants>
          <speciesReference species="M_fol_e"/>
				</listOfReactants>
				<listOfProducts>
          <speciesReference species="M_fol_c"/>
				</listOfProducts>
        <kineticLaw>
<math>
<ci> FLUX_VALUE </ci>
</math>
<listOfParameters>
<parameter id="LOWER_BOUND" value="0" units="mumol_per_gDW_per_min"/>
<parameter id="UPPER_BOUND" value="1000" units="mumol_per_gDW_per_min"/>
<parameter id="OBJECTIVE_COEFFICIENT" value="0"/>
<parameter id="FLUX_VALUE" value="0.000" units="mumol_per_gDW_per_min"/>
</listOfParameters>
</kineticLaw>
        <notes>
          <html>
</html>
        </notes>
      </reaction>
      <reaction id="R_NADHt_MitoCore" name="R_NADHt_MitoCore NADH pool">
				<listOfReactants>
          <speciesReference species="M_nadh_e"/>
				</listOfReactants>
				<listOfProducts>
          <speciesReference species="M_nadh_c"/>
				</listOfProducts>
        <kineticLaw>
<math>
<ci> FLUX_VALUE </ci>
</math>
<listOfParameters>
<parameter id="LOWER_BOUND" value="0" units="mumol_per_gDW_per_min"/>
<parameter id="UPPER_BOUND" value="0" units="mumol_per_gDW_per_min"/>
<parameter id="OBJECTIVE_COEFFICIENT" value="0"/>
<parameter id="FLUX_VALUE" value="0.000" units="mumol_per_gDW_per_min"/>
</listOfParameters>
</kineticLaw>
        <notes>
          <html>
</html>
        </notes>
      </reaction>
      <reaction id="R_NADt_MitoCore" name="R_NADt_MitoCore NAD+ pool">
				<listOfReactants>
          <speciesReference species="M_nad_e"/>
				</listOfReactants>
				<listOfProducts>
          <speciesReference species="M_nad_c"/>
				</listOfProducts>
        <kineticLaw>
<math>
<ci> FLUX_VALUE </ci>
</math>
<listOfParameters>
<parameter id="LOWER_BOUND" value="0" units="mumol_per_gDW_per_min"/>
<parameter id="UPPER_BOUND" value="0" units="mumol_per_gDW_per_min"/>
<parameter id="OBJECTIVE_COEFFICIENT" value="0"/>
<parameter id="FLUX_VALUE" value="0.000" units="mumol_per_gDW_per_min"/>
</listOfParameters>
</kineticLaw>
        <notes>
          <html>
</html>
        </notes>
      </reaction>
      <reaction id="R_NADHtm_MitoCore" name="R_NADHtm_MitoCore NADH pool mitochondrial">
				<listOfReactants>
          <speciesReference species="M_nadh_e"/>
				</listOfReactants>
				<listOfProducts>
          <speciesReference species="M_nadh_m"/>
				</listOfProducts>
        <kineticLaw>
<math>
<ci> FLUX_VALUE </ci>
</math>
<listOfParameters>
<parameter id="LOWER_BOUND" value="0" units="mumol_per_gDW_per_min"/>
<parameter id="UPPER_BOUND" value="0" units="mumol_per_gDW_per_min"/>
<parameter id="OBJECTIVE_COEFFICIENT" value="0"/>
<parameter id="FLUX_VALUE" value="0.000" units="mumol_per_gDW_per_min"/>
</listOfParameters>
</kineticLaw>
        <notes>
          <html>
</html>
        </notes>
      </reaction>
      <reaction id="R_NADtm_MitoCore" name="R_NADtm_MitoCore NAD+ pool mitochondrial">
				<listOfReactants>
          <speciesReference species="M_nad_e"/>
				</listOfReactants>
				<listOfProducts>
          <speciesReference species="M_nad_m"/>
				</listOfProducts>
        <kineticLaw>
<math>
<ci> FLUX_VALUE </ci>
</math>
<listOfParameters>
<parameter id="LOWER_BOUND" value="0" units="mumol_per_gDW_per_min"/>
<parameter id="UPPER_BOUND" value="0" units="mumol_per_gDW_per_min"/>
<parameter id="OBJECTIVE_COEFFICIENT" value="0"/>
<parameter id="FLUX_VALUE" value="0.000" units="mumol_per_gDW_per_min"/>
</listOfParameters>
</kineticLaw>
        <notes>
          <html>
</html>
        </notes>
      </reaction>
      <reaction id="R_COt" name="R_COt CO transporter via diffusion">
				<listOfReactants>
          <speciesReference species="M_co_c"/>
				</listOfReactants>
				<listOfProducts>
          <speciesReference species="M_co_e"/>
				</listOfProducts>
        <kineticLaw>
<math>
<ci> FLUX_VALUE </ci>
</math>
<listOfParameters>
<parameter id="LOWER_BOUND" value="-1000" units="mumol_per_gDW_per_min"/>
<parameter id="UPPER_BOUND" value="1000" units="mumol_per_gDW_per_min"/>
<parameter id="OBJECTIVE_COEFFICIENT" value="0"/>
<parameter id="FLUX_VALUE" value="0.000" units="mumol_per_gDW_per_min"/>
</listOfParameters>
</kineticLaw>
        <notes>
          <html>
</html>
        </notes>
      </reaction>
      <reaction id="R_NOt" name="R_NOt NO transport (diffusion)">
				<listOfReactants>
          <speciesReference species="M_no_e"/>
				</listOfReactants>
				<listOfProducts>
          <speciesReference species="M_no_c"/>
				</listOfProducts>
        <kineticLaw>
<math>
<ci> FLUX_VALUE </ci>
</math>
<listOfParameters>
<parameter id="LOWER_BOUND" value="-1000" units="mumol_per_gDW_per_min"/>
<parameter id="UPPER_BOUND" value="1000" units="mumol_per_gDW_per_min"/>
<parameter id="OBJECTIVE_COEFFICIENT" value="0"/>
<parameter id="FLUX_VALUE" value="0.000" units="mumol_per_gDW_per_min"/>
</listOfParameters>
</kineticLaw>
        <notes>
          <html>
</html>
        </notes>
      </reaction>
      <reaction id="R_PCHOLHSTDe" name="R_PCHOLHSTDe Phosphatidylcholine">
				<listOfReactants>
          <speciesReference species="M_pchol_hs_c"/>
				</listOfReactants>
				<listOfProducts>
          <speciesReference species="M_pchol_hs_e"/>
				</listOfProducts>
        <kineticLaw>
<math>
<ci> FLUX_VALUE </ci>
</math>
<listOfParameters>
<parameter id="LOWER_BOUND" value="-1000" units="mumol_per_gDW_per_min"/>
<parameter id="UPPER_BOUND" value="1000" units="mumol_per_gDW_per_min"/>
<parameter id="OBJECTIVE_COEFFICIENT" value="0"/>
<parameter id="FLUX_VALUE" value="0.000" units="mumol_per_gDW_per_min"/>
</listOfParameters>
</kineticLaw>
        <notes>
          <html>
</html>
        </notes>
      </reaction>
      <reaction id="R_PSt3" name="R_PSt3 Phosphatidylserine">
				<listOfReactants>
          <speciesReference species="M_ps_hs_e"/>
				</listOfReactants>
				<listOfProducts>
          <speciesReference species="M_ps_hs_c"/>
				</listOfProducts>
        <kineticLaw>
<math>
<ci> FLUX_VALUE </ci>
</math>
<listOfParameters>
<parameter id="LOWER_BOUND" value="-1000" units="mumol_per_gDW_per_min"/>
<parameter id="UPPER_BOUND" value="1000" units="mumol_per_gDW_per_min"/>
<parameter id="OBJECTIVE_COEFFICIENT" value="0"/>
<parameter id="FLUX_VALUE" value="0.000" units="mumol_per_gDW_per_min"/>
</listOfParameters>
</kineticLaw>
        <notes>
          <html>
</html>
        </notes>
      </reaction>
      <reaction id="R_PEt" name="R_PEt Phosphatidylethanolamine">
				<listOfReactants>
          <speciesReference species="M_pe_hs_e"/>
				</listOfReactants>
				<listOfProducts>
          <speciesReference species="M_pe_hs_c"/>
				</listOfProducts>
        <kineticLaw>
<math>
<ci> FLUX_VALUE </ci>
</math>
<listOfParameters>
<parameter id="LOWER_BOUND" value="-1000" units="mumol_per_gDW_per_min"/>
<parameter id="UPPER_BOUND" value="1000" units="mumol_per_gDW_per_min"/>
<parameter id="OBJECTIVE_COEFFICIENT" value="0"/>
<parameter id="FLUX_VALUE" value="0.000" units="mumol_per_gDW_per_min"/>
</listOfParameters>
</kineticLaw>
        <notes>
          <html>
</html>
        </notes>
      </reaction>
      <reaction id="R_QULNt_MitoCore" name="R_QULNt_MitoCore Quinolinic acid">
				<listOfReactants>
          <speciesReference species="M_quln_c"/>
				</listOfReactants>
				<listOfProducts>
          <speciesReference species="M_quln_e"/>
				</listOfProducts>
        <kineticLaw>
<math>
<ci> FLUX_VALUE </ci>
</math>
<listOfParameters>
<parameter id="LOWER_BOUND" value="0" units="mumol_per_gDW_per_min"/>
<parameter id="UPPER_BOUND" value="1000" units="mumol_per_gDW_per_min"/>
<parameter id="OBJECTIVE_COEFFICIENT" value="0"/>
<parameter id="FLUX_VALUE" value="0.000" units="mumol_per_gDW_per_min"/>
</listOfParameters>
</kineticLaw>
        <notes>
          <html>
</html>
        </notes>
      </reaction>
      <reaction id="R_2OXOADPt_MitoCore" name="R_2OXOADPt_MitoCore Oxoadipate">
				<listOfReactants>
          <speciesReference species="M_2oxoadp_c"/>
				</listOfReactants>
				<listOfProducts>
          <speciesReference species="M_2oxoadp_e"/>
				</listOfProducts>
        <kineticLaw>
<math>
<ci> FLUX_VALUE </ci>
</math>
<listOfParameters>
<parameter id="LOWER_BOUND" value="0" units="mumol_per_gDW_per_min"/>
<parameter id="UPPER_BOUND" value="1000" units="mumol_per_gDW_per_min"/>
<parameter id="OBJECTIVE_COEFFICIENT" value="0"/>
<parameter id="FLUX_VALUE" value="0.000" units="mumol_per_gDW_per_min"/>
</listOfParameters>
</kineticLaw>
        <notes>
          <html>
</html>
        </notes>
      </reaction>
      <reaction id="R_KYNATEt_MitoCore" name="R_KYNATEt_MitoCore Kynurenic acid">
				<listOfReactants>
          <speciesReference species="M_kynate_c"/>
				</listOfReactants>
				<listOfProducts>
          <speciesReference species="M_kynate_e"/>
				</listOfProducts>
        <kineticLaw>
<math>
<ci> FLUX_VALUE </ci>
</math>
<listOfParameters>
<parameter id="LOWER_BOUND" value="0" units="mumol_per_gDW_per_min"/>
<parameter id="UPPER_BOUND" value="1000" units="mumol_per_gDW_per_min"/>
<parameter id="OBJECTIVE_COEFFICIENT" value="0"/>
<parameter id="FLUX_VALUE" value="0.000" units="mumol_per_gDW_per_min"/>
</listOfParameters>
</kineticLaw>
        <notes>
          <html>
</html>
        </notes>
      </reaction>
      <reaction id="R_r1030" name="R_r1030 Xanthurenic acid">
				<listOfReactants>
          <speciesReference species="M_C02470_c"/>
				</listOfReactants>
				<listOfProducts>
          <speciesReference species="M_C02470_e"/>
				</listOfProducts>
        <kineticLaw>
<math>
<ci> FLUX_VALUE </ci>
</math>
<listOfParameters>
<parameter id="LOWER_BOUND" value="0" units="mumol_per_gDW_per_min"/>
<parameter id="UPPER_BOUND" value="1000" units="mumol_per_gDW_per_min"/>
<parameter id="OBJECTIVE_COEFFICIENT" value="0"/>
<parameter id="FLUX_VALUE" value="0.000" units="mumol_per_gDW_per_min"/>
</listOfParameters>
</kineticLaw>
        <notes>
          <html>
</html>
        </notes>
      </reaction>
      <reaction id="R_L2AADPt_MitoCore" name="R_L2AADPt_MitoCore L-2-Aminoadipate">
				<listOfReactants>
          <speciesReference species="M_L2aadp_c"/>
				</listOfReactants>
				<listOfProducts>
          <speciesReference species="M_L2aadp_e"/>
				</listOfProducts>
        <kineticLaw>
<math>
<ci> FLUX_VALUE </ci>
</math>
<listOfParameters>
<parameter id="LOWER_BOUND" value="0" units="mumol_per_gDW_per_min"/>
<parameter id="UPPER_BOUND" value="1000" units="mumol_per_gDW_per_min"/>
<parameter id="OBJECTIVE_COEFFICIENT" value="0"/>
<parameter id="FLUX_VALUE" value="0.000" units="mumol_per_gDW_per_min"/>
</listOfParameters>
</kineticLaw>
        <notes>
          <html>
</html>
        </notes>
      </reaction>
      <reaction id="R_LPIPECOLt_MitoCore" name="R_LPIPECOLt_MitoCore L-pipecolate">
				<listOfReactants>
          <speciesReference species="M_Lpipecol_c"/>
				</listOfReactants>
				<listOfProducts>
          <speciesReference species="M_Lpipecol_e"/>
				</listOfProducts>
        <kineticLaw>
<math>
<ci> FLUX_VALUE </ci>
</math>
<listOfParameters>
<parameter id="LOWER_BOUND" value="0" units="mumol_per_gDW_per_min"/>
<parameter id="UPPER_BOUND" value="1000" units="mumol_per_gDW_per_min"/>
<parameter id="OBJECTIVE_COEFFICIENT" value="0"/>
<parameter id="FLUX_VALUE" value="0.000" units="mumol_per_gDW_per_min"/>
</listOfParameters>
</kineticLaw>
        <notes>
          <html>
</html>
        </notes>
      </reaction>
      <reaction id="R_C10164t_MitoCore" name="R_C10164t_MitoCore Picolinic acid">
				<listOfReactants>
          <speciesReference species="M_C10164_c"/>
				</listOfReactants>
				<listOfProducts>
          <speciesReference species="M_C10164_e"/>
				</listOfProducts>
        <kineticLaw>
<math>
<ci> FLUX_VALUE </ci>
</math>
<listOfParameters>
<parameter id="LOWER_BOUND" value="0" units="mumol_per_gDW_per_min"/>
<parameter id="UPPER_BOUND" value="1000" units="mumol_per_gDW_per_min"/>
<parameter id="OBJECTIVE_COEFFICIENT" value="0"/>
<parameter id="FLUX_VALUE" value="0.000" units="mumol_per_gDW_per_min"/>
</listOfParameters>
</kineticLaw>
        <notes>
          <html>
</html>
        </notes>
      </reaction>
		</listOfReactions>
  </model>
</sbml>
```
